# Bioinformatic and Reactivity-Based Discovery of Linaridins

**DOI:** 10.1101/2020.07.09.196543

**Authors:** Matthew A. Georgiou, Shravan R. Dommaraju, Xiaorui Guo, Douglas A. Mitchell

## Abstract

Linaridins are members of the ribosomally synthesized and post-translationally modified peptide (RiPP) family of natural products. Five linaridins have been reported, which are defined by the presence of dehydrobutyrine, a dehydrated threonine residue. This work describes the development of a linaridin specific scoring module for Rapid ORF Description and Evaluation Online (RODEO), a genome-mining tool tailored towards RiPP discovery. Upon mining publicly accessible genomes available in the NCBI database, RODEO identified 561 (382 non-redundant) linaridin biosynthetic gene clusters (BGCs). Linaridin BGCs with unique gene architectures and precursor sequences markedly different from previous predictions were uncovered during these efforts. To aid in dataset validation, two new linaridins, pegvadin A and B, were detected through reactivity-based screening (RBS) and isolated from *Streptomyces noursei* and *Streptomyces auratus*, respectively. RBS involves the use of a reactive chemical probe that chemoselectively modifies a functional group present in the natural product. The dehydrated amino acids present in linaridins as α/β-unsaturated carbonyls were appropriate electrophiles for nucleophilic 1,4 addition using a thiol-functionalized probe. The data presented within significantly expands the number of predicted linaridin BGCs and serves as a road map for future work in the area. The combination of bioinformatics and RBS is a powerful approach to accelerate natural product discovery.

## Supplementary Dataset 1_HMMs for "Bioinformatic and Reactivity-Based Discovery of Linaridins": LinA.hmm

```
HMMER3/f [3.1b2 | February 2015]
NAME  LinA
ACC LinA
DESC LinA
LENG  66
ALPH  amino
RF    no
MM    no
CONS  yes
CS    no
MAP   yes
DATE  Wed Jul  3 15:45:12 2019
NSEQ  250
EFFN  25.264740
CKSUM 859463970
STATS LOCAL MSV       -8.4125  0.71881
STATS LOCAL VITERBI  -10.0744  0.71881
STATS LOCAL FORWARD   -3.7515  0.71881
HMM          A        C        D        E        F        G        H        I        K        L        M        N        P        Q        R        S        T        V        W        Y   
            m->m     m->i     m->d     i->m     i->i     d->m     d->d
  COMPO   1.87657  4.66492  3.15518  2.85254  3.63952  2.47930  4.07369  3.24379  3.31173  2.62935  3.60407  3.22190  2.81989  3.33030  3.20813  2.70492  2.53848  2.41208  5.13859  4.00714
          2.68589  4.42779  2.77443  2.72861  3.46622  2.40842  3.72698  3.29534  2.67924  2.69512  4.20097  2.90282  2.73941  3.18461  2.89539  2.37914  2.77170  2.98736  4.59031  3.61734
          0.40385  1.48876  2.23862  2.22826  0.11397  0.00000        *
      1   3.37330  5.51068  5.03540  4.32421  4.27357  5.29777  5.63332  2.52266  5.23371  3.59037  0.41353  5.44491  5.66174  5.37518  5.26047  3.17761  4.17711  2.79429  6.14126  4.96383     25 M - - -
          2.68618  4.42225  2.77519  2.73123  3.46354  2.40513  3.72494  3.29354  2.67741  2.69355  4.24690  2.90347  2.73739  3.18146  2.89801  2.37887  2.77519  2.98518  4.58477  3.61503
          0.03446  6.73250  3.42081  0.61958  0.77255  1.51165  0.24916
      2   3.10510  6.43607  3.31181  1.92074  5.78114  3.81874  4.65697  4.23488  3.27745  3.14161  3.83860  2.42066  3.72639  3.38327  3.19932  1.31273  2.07913  3.44033  6.86875  5.45780     26 s - - -
          2.68618  4.42225  2.77519  2.73123  3.46354  2.40513  3.72494  3.29354  2.67741  2.69355  4.24690  2.90347  2.73739  3.18146  2.89801  2.37887  2.77519  2.98518  4.58477  3.61503
          0.06178  6.70134  2.83557  0.61958  0.77255  1.44715  0.26819
      3   2.32444  6.39289  2.83801  2.52068  4.15876  4.66300  3.51575  3.06618  2.52528  2.75793  4.20576  2.59188  3.73794  3.30424  2.06121  2.28111  2.71048  2.73524  6.82711  5.41769     27 r - - -
          2.68258  4.42450  2.77541  2.73332  3.46446  2.40571  3.72324  3.29419  2.67944  2.69520  4.24764  2.90290  2.73801  3.18084  2.89318  2.37924  2.77211  2.98717  4.58702  3.61728
          0.26680  1.46156  6.07641  1.49412  0.25418  0.50556  0.92424
      4   2.35102  5.52399  6.13182  5.51610  3.84784  5.32558  5.66111  1.41314  5.29827  1.30328  3.23622  5.49285  3.90948  5.42695  5.30164  3.75335  2.85069  1.70535  6.14996  4.97429     42 l - - -
          2.68618  4.42225  2.77519  2.73123  3.46354  2.40513  3.72494  3.29354  2.67741  2.69355  4.24690  2.90347  2.73739  3.18146  2.89801  2.37887  2.77519  2.98518  4.58477  3.61503
          0.00170  6.77100  7.49335  0.61958  0.77255  1.25060  0.33734
      5   1.28006  6.29266  4.23355  1.72578  5.55705  4.81543  5.01370  3.64572  3.79157  2.24422  5.05542  4.08059  4.44790  2.34071  3.74254  2.93911  2.35228  3.08445  6.77692  5.42069     43 a - - -
          2.68618  4.42225  2.77519  2.73123  3.46354  2.40513  3.72494  3.29354  2.67741  2.69355  4.24690  2.90347  2.73739  3.18146  2.89801  2.37887  2.77519  2.98518  4.58477  3.61503
          0.00170  6.77304  7.49538  0.61958  0.77255  0.84733  0.55959
      6   1.94339  6.51293  2.33775  1.80944  5.85938  3.39333  2.95500  3.54233  2.47241  3.88195  4.03791  3.03216  3.54639  2.13027  3.01203  2.74069  3.41086  4.90431  6.94479  5.53301     44 e - - -
          2.68618  4.42225  2.77519  2.73123  3.46354  2.40513  3.72494  3.29354  2.67741  2.69355  4.24690  2.90347  2.73739  3.18146  2.89801  2.37887  2.77519  2.98518  4.58477  3.61503
          0.00167  6.79340  7.51575  0.61958  0.77255  1.12294  0.39352
      7   1.71754  6.24551  4.41634  3.57233  1.58066  3.81142  3.91133  3.18380  2.41939  4.08401  4.32828  4.07949  2.65529  3.66262  2.00184  2.86786  4.25796  3.66790  6.74457  3.71496     45 f - - -
          2.68618  4.42225  2.77519  2.73123  3.46354  2.40513  3.72494  3.29354  2.67741  2.69355  4.24690  2.90347  2.73739  3.18146  2.89801  2.37887  2.77519  2.98518  4.58477  3.61503
          0.00312  6.79340  6.21601  0.61958  0.77255  1.08952  0.41004
      8   0.91506  5.53602  6.11133  5.49690  3.83860  3.59754  5.66088  2.78791  3.22315  2.81891  3.37973  5.48627  5.69151  5.41800  5.29692  4.08049  2.78042  1.44014  6.15813  4.98188     46 a - - -
          2.68618  4.42225  2.77519  2.73123  3.46354  2.40513  3.72494  3.29354  2.67741  2.69355  4.24690  2.90347  2.73739  3.18146  2.89801  2.37887  2.77519  2.98518  4.58477  3.61503
          0.00167  6.79318  7.51553  0.61958  0.77255  1.12490  0.39258
      9   3.57137  6.50540  2.66825  2.35396  5.84835  3.17077  4.96155  5.33285  3.69708  3.57383  5.54662  0.83432  4.39565  3.44853  3.28868  3.58586  2.52737  2.89949  4.56686  5.52966     47 n - - -
          2.68618  4.42225  2.77519  2.73123  3.46354  2.40513  3.72494  3.29354  2.67741  2.69355  4.24690  2.90347  2.73739  3.18146  2.89801  2.37887  2.77519  2.98518  4.58477  3.61503
          0.02860  6.79318  3.60908  0.61958  0.77255  1.12490  0.39258
     10   1.75706  6.48892  3.81466  2.15955  5.02792  2.90207  4.61877  4.96936  3.26427  3.58451  5.52947  3.28763  2.92315  2.92162  2.81678  1.53672  2.61683  3.99223  3.85082  4.86691     48 s - - -
          2.68618  4.42225  2.77519  2.73123  3.46354  2.40513  3.72494  3.29354  2.67741  2.69355  4.24690  2.90347  2.73739  3.18146  2.89801  2.37887  2.77519  2.98518  4.58477  3.61503
          0.06729  6.76629  2.75002  0.61958  0.77255  1.33778  0.30439
     11   2.11858  6.43355  1.93055  2.33207  5.77765  3.23328  2.72253  3.73159  3.40914  3.54923  4.36053  3.13756  5.09279  3.35835  3.30215  1.87404  2.78775  2.43320  6.86682  5.45645     49 s - - -
          2.68515  4.42473  2.77256  2.73142  3.46582  2.40596  3.72693  3.29416  2.67989  2.69446  4.24210  2.90528  2.73524  3.18240  2.89863  2.37711  2.77454  2.98298  4.58725  3.61751
          0.74101  0.68284  4.00718  0.77730  0.61553  1.03393  0.43944
     12   1.98359  6.35546  2.80863  2.47826  3.41527  3.38742  3.83606  4.03760  3.55496  1.77644  3.59153  3.31909  4.34678  2.74196  2.81821  3.60082  2.28838  2.73981  6.81384  4.04282     58 l - - -
          2.68618  4.42225  2.77519  2.73123  3.46354  2.40513  3.72494  3.29354  2.67741  2.69355  4.24690  2.90347  2.73739  3.18146  2.89801  2.37887  2.77519  2.98518  4.58477  3.61503
          0.04457  6.72123  3.16083  0.61958  0.77255  1.60780  0.22355
     13   2.36370  5.61015  4.17744  3.42929  3.06774  2.37259  3.59010  2.11344  4.06134  1.40563  4.52533  4.70699  4.51043  4.30027  3.82927  2.95042  2.66165  2.25349  5.56861  4.99751     59 l - - -
          2.68618  4.42225  2.77519  2.73123  3.46354  2.40513  3.72494  3.29354  2.67741  2.69355  4.24690  2.90347  2.73739  3.18146  2.89801  2.37887  2.77519  2.98518  4.58477  3.61503
          0.00187  6.67853  7.40087  0.61958  0.77255  1.19547  0.36034
     14   1.56872  6.44814  2.14330  2.97002  5.79455  1.34437  3.29555  5.28149  3.32566  4.75399  5.48846  3.35639  3.88123  2.95520  3.11957  2.63979  3.54708  4.62592  6.88001  5.46820     60 g - - -
          2.68618  4.42225  2.77519  2.73123  3.46354  2.40513  3.72494  3.29354  2.67741  2.69355  4.24690  2.90347  2.73739  3.18146  2.89801  2.37887  2.77519  2.98518  4.58477  3.61503
          0.31224  6.71195  1.32060  0.61958  0.77255  1.15091  0.38031
     15   1.86244  6.23000  2.00731  2.37673  4.02095  2.89957  4.21550  5.05977  3.18078  3.44747  3.83050  3.57710  2.28807  2.85070  2.57076  3.14737  2.79952  2.94989  6.66313  5.25262     61 a - - -
          2.68618  4.42225  2.77519  2.73123  3.46354  2.40513  3.72494  3.29354  2.67741  2.69355  4.24690  2.90347  2.73739  3.18146  2.89801  2.37887  2.77519  2.98518  4.58477  3.61503
          0.00238  6.43669  7.15903  0.61958  0.77255  0.25059  1.50662
     16   2.27125  5.51818  6.12383  5.50743  3.79811  5.31635  5.65065  2.10341  5.28895  1.16004  2.74455  5.48356  4.85423  4.53033  4.92014  3.43664  3.78976  1.50123  3.31745  4.96453     62 l - - -
          2.68618  4.42225  2.77519  2.73123  3.46354  2.40513  3.72494  3.29354  2.67741  2.69355  4.24690  2.90347  2.73739  3.18146  2.89801  2.37887  2.77519  2.98518  4.58477  3.61503
          0.00169  6.77733  7.49967  0.61958  0.77255  1.25653  0.33497
     17   2.05019  6.49951  2.63215  2.06696  5.84577  3.00495  3.46527  4.15562  3.32880  3.77783  4.50204  3.07804  2.29169  2.73210  2.60216  2.68802  2.22813  3.35083  6.93149  5.51982     63 a - - -
          2.68618  4.42225  2.77519  2.73123  3.46354  2.40513  3.72494  3.29354  2.67741  2.69355  4.24690  2.90347  2.73739  3.18146  2.89801  2.37887  2.77519  2.98518  4.58477  3.61503
          0.36676  6.77733  1.18454  0.61958  0.77255  1.14183  0.38454
     18   2.68412  5.53940  3.21627  2.25970  2.66379  3.47016  4.99953  1.87030  4.00496  1.97791  3.86954  3.76758  2.97948  2.51455  4.37216  3.54199  3.74482  2.16841  6.11674  4.87612     64 i - - -
          2.68564  4.42323  2.77315  2.73118  3.46419  2.40490  3.72398  3.29310  2.67800  2.69261  4.24613  2.90444  2.73837  3.18166  2.89784  2.37955  2.77471  2.98616  4.58575  3.61577
          1.07369  0.55207  2.49498  0.01329  4.32747  2.29805  0.10587
     19   2.22658  6.13164  2.66542  3.02852  4.47325  3.55312  3.76163  4.17979  3.36280  2.93345  5.17600  2.84195  2.28665  3.56827  3.40986  1.57567  2.04586  3.33845  6.57280  5.17044     66 s - - -
          2.68618  4.42225  2.77519  2.73123  3.46354  2.40513  3.72494  3.29354  2.67741  2.69355  4.24690  2.90347  2.73739  3.18146  2.89801  2.37887  2.77519  2.98518  4.58477  3.61503
          0.00261  6.34404  7.06638  0.61958  0.77255  2.49362  0.08622
     20   1.91203  6.10978  2.09797  1.83208  5.43003  3.90405  3.73292  4.89887  3.37868  3.11681  5.15704  3.92133  4.83656  3.58076  3.58005  2.63047  2.37129  1.80306  6.55761  4.41885     67 v - - -
          2.68504  4.41547  2.77465  2.73075  3.46410  2.40453  3.72322  3.29410  2.67797  2.69411  4.24746  2.90403  2.73796  3.18203  2.89857  2.37943  2.77576  2.98533  4.58121  3.61560
          0.17395  2.13194  3.19292  1.08419  0.41276  0.27695  1.41921
     21   2.26301  6.45651  3.35354  1.42567  3.73177  3.51204  3.82060  5.28759  3.64130  4.35661  5.49716  3.59688  1.63482  2.80643  2.24749  3.42037  3.86793  3.28775  6.88918  4.21630     73 e - - -
          2.68618  4.42225  2.77519  2.73123  3.46354  2.40513  3.72494  3.29354  2.67741  2.69355  4.24690  2.90347  2.73739  3.18146  2.89801  2.37887  2.77519  2.98518  4.58477  3.61503
          0.01552  6.72689  4.25446  0.61958  0.77255  1.20000  0.35838
     22   2.19607  6.15693  4.29227  3.12177  5.38820  0.73589  3.77261  4.60547  3.73061  2.50796  5.22962  4.17207  3.68175  4.17876  3.47048  3.30138  3.28635  3.78374  4.88359  4.61189     74 g - - -
          2.68465  4.42411  2.77556  2.73080  3.46248  2.40640  3.72278  3.29160  2.67927  2.69264  4.24107  2.90533  2.73863  3.18245  2.89728  2.37932  2.77433  2.98387  4.58399  3.61689
          0.28595  1.68753  2.75322  1.45025  0.26724  0.30195  1.34467
     23   2.72241  4.10473  4.11545  2.23941  2.51294  3.31859  4.27069  3.52265  3.60843  2.71891  3.62138  3.69301  3.24281  2.45289  2.26889  2.70435  3.43958  1.94514  6.69816  4.02735     84 v - - -
          2.68618  4.42225  2.77519  2.73123  3.46354  2.40513  3.72494  3.29354  2.67741  2.69355  4.24690  2.90347  2.73739  3.18146  2.89801  2.37887  2.77519  2.98518  4.58477  3.61503
          0.02881  6.76411  3.60276  0.61958  0.77255  1.35299  0.29904
     24   2.56823  6.40518  3.29283  2.63853  4.45354  3.22149  2.94835  2.73820  3.32349  2.65266  4.21342  3.57243  3.10749  2.49166  1.83977  2.94313  3.34024  2.32562  4.96358  4.14378     85 r - - -
          2.68618  4.42225  2.77519  2.73123  3.46354  2.40513  3.72494  3.29354  2.67741  2.69355  4.24690  2.90347  2.73739  3.18146  2.89801  2.37887  2.77519  2.98518  4.58477  3.61503
          0.00176  6.73706  7.45941  0.61958  0.77255  1.52232  0.24616
     25   2.29234  6.24079  2.86409  2.87152  2.57232  3.26534  4.48919  4.17050  3.33765  1.85806  3.19725  2.98538  3.36579  3.98523  3.22715  2.45979  3.16318  2.30726  6.73040  3.27008     86 l - - -
          2.68618  4.42225  2.77519  2.73123  3.46354  2.40513  3.72494  3.29354  2.67741  2.69355  4.24690  2.90347  2.73739  3.18146  2.89801  2.37887  2.77519  2.98518  4.58477  3.61503
          0.01196  6.73706  4.53725  0.61958  0.77255  1.43056  0.27335
     26   2.06105  5.87829  2.16368  2.62358  5.80765  2.42337  4.90895  4.65181  2.54097  4.76729  4.36715  2.41054  3.28370  3.56402  3.67198  2.51345  1.87775  2.92246  6.89367  5.48211     87 t - - -
          2.68618  4.42225  2.77519  2.73123  3.46354  2.40513  3.72494  3.29354  2.67741  2.69355  4.24690  2.90347  2.73739  3.18146  2.89801  2.37887  2.77519  2.98518  4.58477  3.61503
          0.00178  6.73061  7.45295  0.61958  0.77255  1.32422  0.30926
     27   2.17904  3.84401  1.99085  2.44452  5.81256  1.75093  3.10691  5.29852  3.55159  4.54081  5.50818  3.87842  2.28657  3.88746  3.41359  2.30696  3.03487  3.12682  6.90022  5.48927     88 g - - -
          2.68618  4.42225  2.77519  2.73123  3.46354  2.40513  3.72494  3.29354  2.67741  2.69355  4.24690  2.90347  2.73739  3.18146  2.89801  2.37887  2.77519  2.98518  4.58477  3.61503
          0.00176  6.74075  7.46309  0.61958  0.77255  1.50113  0.25216
     28   1.19730  3.79984  3.66377  1.87521  5.13369  3.05187  4.40603  4.24436  3.69095  3.05106  3.68700  3.46286  2.97839  3.68738  2.99541  2.81061  2.75007  3.47879  6.84473  5.05615     89 a - - -
          2.68616  4.42231  2.77515  2.73129  3.46279  2.40518  3.72500  3.29338  2.67746  2.69360  4.24695  2.90352  2.73745  3.18152  2.89806  2.37892  2.77525  2.98499  4.58482  3.61509
          0.04342  3.67162  4.07106  0.16841  1.86437  0.70042  0.68593
     29   1.53428  6.48112  2.57042  2.37637  5.82137  4.35268  4.74076  4.09032  3.68165  3.13159  3.50296  3.27942  5.15088  2.59484  2.29938  2.41638  2.12764  3.18451  6.91671  5.50868     91 a - - -
          2.68563  4.42259  2.77513  2.73158  3.46388  2.40524  3.72529  3.29388  2.67775  2.69389  4.24724  2.90381  2.73774  3.18181  2.89747  2.37921  2.77486  2.98262  4.58511  3.61537
          0.15530  1.94295  7.49311  0.03630  3.33405  0.18569  1.77508
     30   3.76121  6.99412  4.22402  5.01815  7.40101  4.05819  4.42188  6.93072  5.70685  6.49409  7.32083  5.42570  0.13562  5.85445  4.46718  5.00826  4.09475  6.17980  8.62931  7.30004     93 P - - -
          2.68618  4.42225  2.77519  2.73123  3.46354  2.40513  3.72494  3.29354  2.67741  2.69355  4.24690  2.90347  2.73739  3.18146  2.89801  2.37887  2.77519  2.98518  4.58477  3.61503
          0.00158  6.84465  7.56700  0.61958  0.77255  0.48576  0.95510
     31   2.27117  5.12616  6.88349  6.33163  5.40096  6.16105  6.65033  2.58358  6.17175  2.71700  5.30430  6.34979  6.49262  6.34497  6.22236  4.94282  1.99024  0.54960  7.10445  5.90817     94 V - - -
          2.68753  4.42360  2.77452  2.73258  3.45685  2.40648  3.72630  3.29149  2.67876  2.69264  4.23759  2.89564  2.73875  3.18281  2.89936  2.38022  2.77655  2.98653  4.58612  3.61503
          0.11247  2.60761  3.42146  1.90752  0.16070  0.48576  0.95510
     32   2.31389  5.96255  6.58674  5.97930  4.85221  5.79966  6.15156  4.11911  5.77010  0.68885  1.46947  5.97964  6.12491  4.41418  5.76412  5.12546  3.78309  2.58163  6.56423  5.43155    105 L - - -
          2.68601  4.42259  2.77553  2.73157  3.46308  2.40506  3.72528  3.29388  2.67775  2.69315  4.24724  2.90150  2.73732  3.18180  2.89835  2.37876  2.77553  2.98552  4.58511  3.61537
          0.16927  1.99731  3.91118  0.03675  3.32182  0.44065  1.03175
     33   0.71984  3.71756  6.04341  5.43484  3.33982  1.90750  5.66331  3.66539  4.17597  2.94056  4.33547  5.46451  5.69854  5.38988  5.28275  3.18191  2.41968  3.45871  6.18671  5.00847    107 a - - -
          2.68471  4.42263  2.77558  2.73161  3.46392  2.40551  3.72533  3.29252  2.67779  2.69393  4.24728  2.90385  2.73778  3.18184  2.89839  2.37925  2.77322  2.98443  4.58515  3.61541
          0.08764  2.48438  7.53786  0.60783  0.78643  0.29360  1.36874
     34   3.04245  4.38382  6.67281  6.30884  6.06972  3.62083  6.74911  4.17079  6.14851  5.17608  6.06374  5.98545  6.06157  3.03251  6.21608  4.76345  0.23188  3.81064  7.54971  6.40667    110 T - - -
          2.68618  4.42225  2.77519  2.73123  3.46354  2.40513  3.72494  3.29354  2.67741  2.69355  4.24690  2.90347  2.73739  3.18146  2.89801  2.37887  2.77519  2.98518  4.58477  3.61503
          0.00158  6.84465  7.56700  0.61958  0.77255  0.48576  0.95510
     35   3.00352  6.42852  7.08037  6.97619  6.82469  4.68107  7.31537  4.23148  6.75686  5.98303  6.82462  6.21829  0.13820  6.85354  6.70272  4.81092  4.65218  4.92706  4.14903  7.17585    111 P - - -
          2.68618  4.42225  2.77519  2.73123  3.46354  2.40513  3.72494  3.29354  2.67741  2.69355  4.24690  2.90347  2.73739  3.18146  2.89801  2.37887  2.77519  2.98518  4.58477  3.61503
          0.01818  6.84465  4.07718  0.61958  0.77255  0.48576  0.95510
     36   0.85476  5.58552  4.49548  5.37015  3.46290  3.53917  5.65605  3.08426  5.19149  2.19150  4.02502  5.43598  3.97142  5.35468  2.49096  3.73012  2.56146  2.41131  6.20447  5.02419    112 a - - -
          2.68447  4.42464  2.77712  2.73362  3.46458  2.39988  3.72733  3.28623  2.67980  2.69399  4.24929  2.90479  2.73898  3.18385  2.89260  2.38095  2.77639  2.98338  4.58716  3.61742
          0.54668  1.46558  1.65975  1.38537  0.28799  0.63314  0.75699
     37   0.89114  5.39008  5.98001  5.36468  4.16923  2.22981  5.51869  2.38239  5.14936  2.34282  4.25229  5.34764  5.54855  5.28041  5.15723  3.78961  2.36381  2.63291  3.62599  4.83625    125 a - - -
          2.67588  4.42034  2.77852  2.73154  3.46468  2.40262  3.72827  3.29551  2.67975  2.69192  4.24977  2.90501  2.73998  3.18209  2.89950  2.38180  2.77479  2.98116  4.58223  3.61764
          0.57780  0.94137  3.02060  1.39906  0.28346  0.34821  1.22401
     38   2.25626  5.49997  6.10707  5.49109  2.21523  5.30028  5.63530  2.23071  5.27297  3.07070  3.60943  5.46754  2.84342  5.40155  5.27615  4.61244  2.72267  1.01192  6.12440  2.69278    134 v - - -
          2.68618  4.42225  2.77519  2.73123  3.46354  2.40513  3.72494  3.29354  2.67741  2.69355  4.24690  2.90347  2.73739  3.18146  2.89801  2.37887  2.77519  2.98518  4.58477  3.61503
          0.15001  6.74817  1.97955  0.61958  0.77255  1.45676  0.26525
     39   0.76660  4.57460  5.93370  4.17251  3.11498  2.47938  5.49400  3.08787  5.11054  2.70072  4.49258  5.31588  4.99788  5.24649  5.12758  4.47186  2.18099  2.54146  5.99519  4.11600    135 a - - -
          2.68618  4.42225  2.77519  2.73123  3.46354  2.40513  3.72494  3.29354  2.67741  2.69355  4.24690  2.90347  2.73739  3.18146  2.89801  2.37887  2.77519  2.98518  4.58477  3.61503
          0.02382  6.60018  3.80849  0.61958  0.77255  1.90772  0.16066
     40   0.99584  6.11241  2.84819  3.40285  5.36727  1.68571  4.88109  3.91899  3.66813  3.12819  5.18030  3.35614  4.07627  4.02004  4.13824  3.09172  2.62861  3.35622  6.60606  5.25852    136 a - - -
          2.67549  4.42201  2.77600  2.73262  3.46436  2.40348  3.72695  3.29611  2.68107  2.69458  4.25082  2.90602  2.73859  3.18275  2.90047  2.38189  2.77257  2.97949  4.58513  3.61350
          0.67334  0.77446  3.53881  1.43701  0.27133  0.89699  0.52390
     41   1.21736  4.82778  4.61127  3.44657  4.25511  1.25638  5.10517  4.39348  4.02372  3.25523  4.61872  3.62308  4.53764  4.34990  3.44872  3.31665  2.18444  3.43710  6.40761  5.13991    149 a - - -
          2.68618  4.42225  2.77519  2.73123  3.46354  2.40513  3.72494  3.29354  2.67741  2.69355  4.24690  2.90347  2.73739  3.18146  2.89801  2.37887  2.77519  2.98518  4.58477  3.61503
          0.06838  6.66025  2.73630  0.61958  0.77255  0.72609  0.66125
     42   1.61899  5.44126  6.03377  5.41820  3.55292  2.63381  5.57034  2.67039  4.08881  2.46733  2.71554  5.40006  4.46651  5.33294  5.20937  4.24802  2.51552  1.14496  6.06319  4.88729    150 v - - -
          2.68618  4.42225  2.77519  2.73123  3.46354  2.40513  3.72494  3.29354  2.67741  2.69355  4.24690  2.90347  2.73739  3.18146  2.89801  2.37887  2.77519  2.98518  4.58477  3.61503
          0.00186  6.68486  7.40721  0.61958  0.77255  0.51921  0.90385
     43   0.99656  5.89316  4.33808  2.68122  5.62114  1.76595  4.71883  4.61029  3.77967  4.61944  5.40209  3.12504  4.12687  4.13511  4.25773  2.72651  2.21359  3.12956  6.81811  5.11108    151 a - - -
          2.68618  4.42225  2.77519  2.73123  3.46354  2.40513  3.72494  3.29354  2.67741  2.69355  4.24690  2.90347  2.73739  3.18146  2.89801  2.37887  2.77519  2.98518  4.58477  3.61503
          0.03647  6.78177  3.36164  0.61958  0.77255  0.79067  0.60429
     44   1.23706  3.75110  6.03454  5.42353  3.61654  2.64966  5.62685  3.07199  3.67992  2.65375  4.44450  5.43802  3.92116  3.37899  5.25294  2.68526  2.40943  1.85750  4.72889  3.26544    152 a - - -
          2.68618  4.42225  2.77519  2.73123  3.46354  2.40513  3.72494  3.29354  2.67741  2.69355  4.24690  2.90347  2.73739  3.18146  2.89801  2.37887  2.77519  2.98518  4.58477  3.61503
          0.02852  6.76732  3.61325  0.61958  0.77255  0.64360  0.74528
     45   0.98354  5.03327  4.18747  4.96622  3.74868  1.86072  5.51950  3.62924  4.85174  3.32276  4.72275  5.18701  4.11150  5.07688  3.79246  2.73196  2.17177  2.58387  6.21855  3.58858    153 a - - -
          2.68618  4.42225  2.77519  2.73123  3.46354  2.40513  3.72494  3.29354  2.67741  2.69355  4.24690  2.90347  2.73739  3.18146  2.89801  2.37887  2.77519  2.98518  4.58477  3.61503
          0.00652  6.77766  5.22953  0.61958  0.77255  1.25391  0.33601
     46   1.63648  5.19525  5.51856  3.78378  4.71599  2.94980  5.50698  3.63962  4.54274  2.65802  2.93936  5.16554  5.57908  2.45199  4.09919  2.61932  2.32520  1.40996  4.25047  5.02523    154 v - - -
          2.68182  4.42382  2.77676  2.72970  3.46510  2.40428  3.72651  3.29356  2.67897  2.69511  4.24699  2.89918  2.73767  3.18143  2.89957  2.38043  2.77487  2.98527  4.58633  3.61660
          0.31973  1.55220  2.78264  1.10809  0.40076  0.55370  0.85524
     47   1.39498  4.93199  4.19659  5.09676  2.00277  4.02102  5.53995  3.27748  3.30247  2.24647  3.73156  5.25587  5.59692  3.59058  3.53926  2.84231  2.26746  2.21136  6.16926  3.74367    160 a - - -
          2.68618  4.42225  2.77519  2.73123  3.46354  2.40513  3.72494  3.29354  2.67741  2.69355  4.24690  2.90347  2.73739  3.18146  2.89801  2.37887  2.77519  2.98518  4.58477  3.61503
          0.02600  6.75167  3.70911  0.61958  0.77255  0.89938  0.52226
     48   1.81492  4.03849  4.57979  3.72608  2.39033  3.33632  5.57650  3.28602  5.07095  3.02214  4.65102  4.79112  3.76180  4.52321  4.53387  2.89321  1.88781  1.53440  3.98399  2.84448    161 v - - -
          2.68618  4.42225  2.77519  2.73123  3.46354  2.40513  3.72494  3.29354  2.67741  2.69355  4.24690  2.90347  2.73739  3.18146  2.89801  2.37887  2.77519  2.98518  4.58477  3.61503
          0.00173  6.75455  7.47690  0.61958  0.77255  1.29307  0.32079
     49   1.62507  4.31197  6.10888  5.49245  3.59167  4.08832  5.04501  2.52458  5.27389  2.67885  3.47492  5.46841  5.66466  5.40223  5.27671  3.23997  2.69668  0.94109  4.43372  3.82566    162 v - - -
          2.68618  4.42225  2.77519  2.73123  3.46354  2.40513  3.72494  3.29354  2.67741  2.69355  4.24690  2.90347  2.73739  3.18146  2.89801  2.37887  2.77519  2.98518  4.58477  3.61503
          0.00172  6.75951  7.48185  0.61958  0.77255  1.38428  0.28836
     50   1.75535  4.47154  3.62226  2.82557  5.63890  1.13333  4.97734  4.10446  3.73879  3.22334  5.40563  3.37760  5.17512  2.09904  4.22001  3.84183  2.50109  3.61953  6.81752  5.44310    163 g - - -
          2.68401  4.42113  2.77426  2.73132  3.46480  2.40521  3.72621  3.29480  2.67867  2.69392  4.24816  2.90286  2.73735  3.17810  2.89840  2.37935  2.77549  2.98525  4.58603  3.61629
          0.72031  1.57654  1.18185  0.93545  0.49825  0.54798  0.86303
     51   0.66348  5.54180  3.68339  4.13994  4.67808  2.79623  5.05936  3.61103  4.09408  2.20349  4.21655  3.18024  5.18459  3.48937  4.44658  3.44763  3.96875  3.28018  4.69469  4.89054    168 A - - -
          2.68618  4.42225  2.77519  2.73123  3.46354  2.40513  3.72494  3.29354  2.67741  2.69355  4.24690  2.90347  2.73739  3.18146  2.89801  2.37887  2.77519  2.98518  4.58477  3.61503
          0.06402  6.46240  2.80594  0.61958  0.77255  2.38287  0.09683
     52   2.14211  4.49560  5.80955  5.19329  1.68994  2.77415  4.46003  2.01114  4.97527  2.83671  4.20019  5.17044  5.36748  5.10406  4.97894  3.45066  3.74220  1.77395  4.98962  2.00368    169 f - - -
          2.68631  4.42239  2.77533  2.73104  3.46367  2.40526  3.72392  3.29367  2.67754  2.69368  4.24703  2.90285  2.73753  3.18160  2.89814  2.37900  2.77499  2.98532  4.58490  3.61423
          0.31490  2.48566  1.67734  0.08385  2.52035  1.77298  0.18612
     53   1.12290  5.93767  3.72513  2.60684  5.21567  2.49636  3.57929  4.65693  3.03364  3.60476  3.93714  3.69383  4.80156  3.72978  3.85241  2.47492  2.66613  2.20473  6.41274  4.58791    171 a - - -
          2.68364  4.42632  2.77077  2.72974  3.46720  2.40604  3.71378  3.29457  2.68087  2.69526  4.25097  2.90493  2.73588  3.18128  2.90211  2.38077  2.77337  2.98394  4.58357  3.61259
          0.76062  0.63168  6.98381  1.66254  0.21030  1.03287  0.44003
     54   1.05850  6.11902  3.46902  3.53795  4.23902  2.87881  3.38606  4.39638  3.36032  4.02274  4.65990  2.84164  4.96730  3.89229  2.94154  2.91580  1.81905  2.99307  6.59113  5.22149    185 a - - -
          2.68618  4.42225  2.77519  2.73123  3.46354  2.40513  3.72494  3.29354  2.67741  2.69355  4.24690  2.90347  2.73739  3.18146  2.89801  2.37887  2.77519  2.98518  4.58477  3.61503
          0.00226  6.48924  7.21159  0.61958  0.77255  0.25950  1.47596
     55   1.72579  6.51168  3.86452  3.97216  5.84358  0.50543  5.25739  5.28342  4.06432  4.32581  5.64963  3.42638  5.06480  4.13457  4.16283  4.23113  3.61903  4.91494  7.06162  4.56601    186 G - - -
          2.68618  4.42225  2.77519  2.73123  3.46354  2.40513  3.72494  3.29354  2.67741  2.69355  4.24690  2.90347  2.73739  3.18146  2.89801  2.37887  2.77519  2.98518  4.58477  3.61503
          0.00168  6.78319  7.50554  0.61958  0.77255  1.21006  0.35408
     56   1.77723  4.58519  3.33597  3.54937  4.16095  4.43366  3.70251  4.12464  3.62011  4.55716  3.33959  2.30663  2.87604  3.67615  2.73118  1.81795  3.45255  3.20396  6.84850  2.01553    187 a - - -
          2.68618  4.42225  2.77519  2.73123  3.46354  2.40513  3.72494  3.29354  2.67741  2.69355  4.24690  2.90347  2.73739  3.18146  2.89801  2.37887  2.77519  2.98518  4.58477  3.61503
          0.00168  6.78319  7.50554  0.61958  0.77255  1.21006  0.35408
     57   1.49354  6.21262  3.34926  3.19402  5.44797  3.05725  3.06664  3.62710  3.86258  3.28955  2.56005  2.92182  5.24454  4.05473  3.20431  3.16085  1.88936  2.16457  4.92826  5.38419    188 a - - -
          2.68618  4.42225  2.77519  2.73123  3.46354  2.40513  3.72494  3.29354  2.67741  2.69355  4.24690  2.90347  2.73739  3.18146  2.89801  2.37887  2.77519  2.98518  4.58477  3.61503
          0.00953  6.78319  4.78485  0.61958  0.77255  1.21006  0.35408
     58   2.50695  4.35418  3.96753  4.58006  4.22549  4.88596  4.11425  1.79566  5.05232  2.14874  3.83826  4.25945  2.90050  3.14251  4.23433  3.46709  3.10381  1.21847  6.17531  3.62172    189 v - - -
          2.68618  4.42225  2.77519  2.73123  3.46354  2.40513  3.72494  3.29354  2.67741  2.69355  4.24690  2.90347  2.73739  3.18146  2.89801  2.37887  2.77519  2.98518  4.58477  3.61503
          0.01070  6.77536  4.65659  0.61958  0.77255  1.27158  0.32904
     59   1.87526  2.39279  3.17336  2.23449  5.83120  1.97876  3.98681  5.31672  3.48586  3.43636  5.52758  2.97668  2.69517  3.41104  3.13361  2.89674  2.57942  3.22489  5.28189  5.50924    190 a - - -
          2.68569  4.42004  2.77468  2.72934  3.46396  2.40526  3.72784  3.29320  2.68028  2.69448  4.24377  2.90336  2.73365  3.18249  2.89586  2.37907  2.77776  2.98573  4.58827  3.61500
          0.52579  1.01033  3.10524  1.37791  0.29049  1.19496  0.36056
     60   2.19748  6.45735  2.54065  2.41236  5.80278  2.30890  4.28925  4.77770  2.80626  2.28351  3.28086  2.41106  3.69799  3.29263  2.83229  3.01373  2.57412  3.24450  6.88982  3.98488    203 a - - -
          2.68618  4.42225  2.77519  2.73123  3.46354  2.40513  3.72494  3.29354  2.67741  2.69355  4.24690  2.90347  2.73739  3.18146  2.89801  2.37887  2.77519  2.98518  4.58477  3.61503
          0.04285  6.72706  3.20033  0.61958  0.77255  1.31212  0.31368
     61   1.47644  5.77394  4.36238  3.13125  4.91807  3.06425  4.33213  3.11644  4.20977  2.57542  4.87456  3.20084  4.22791  4.51943  4.44355  2.16469  2.15305  1.92417  4.50777  3.32225    204 a - - -
          2.68618  4.42225  2.77519  2.73123  3.46354  2.40513  3.72494  3.29354  2.67741  2.69355  4.24690  2.90347  2.73739  3.18146  2.89801  2.37887  2.77519  2.98518  4.58477  3.61503
          0.02694  6.69826  3.67511  0.61958  0.77255  1.63358  0.21720
     62   1.74316  2.28759  4.52861  3.94447  4.05117  3.01830  5.51416  2.50619  5.01647  2.73598  4.58333  4.75723  3.55572  4.59774  5.10581  3.39373  2.76184  1.20386  6.08371  4.90169    205 v - - -
          2.68618  4.42225  2.77519  2.73123  3.46354  2.40513  3.72494  3.29354  2.67741  2.69355  4.24690  2.90347  2.73739  3.18146  2.89801  2.37887  2.77519  2.98518  4.58477  3.61503
          0.15757  6.67681  1.93434  0.61958  0.77255  1.56132  0.23554
     63   2.93424  6.30826  1.79625  2.77497  5.10802  1.19888  4.03769  4.90940  2.96468  3.05199  5.34864  3.20227  4.05652  3.07657  3.40211  2.46544  3.25250  4.69946  6.74031  4.68695    206 g - - -
          2.68618  4.42225  2.77519  2.73123  3.46354  2.40513  3.72494  3.29354  2.67741  2.69355  4.24690  2.90347  2.73739  3.18146  2.89801  2.37887  2.77519  2.98518  4.58477  3.61503
          0.05549  6.53474  2.94639  0.61958  0.77255  2.23557  0.11309
     64   2.29913  6.26845  2.42339  1.99816  5.61489  2.09549  3.62023  5.10184  3.15714  3.13750  5.30875  2.63293  3.47639  1.98293  3.03635  2.73371  2.91944  4.65982  6.70031  5.28852    207 q - - -
          2.68618  4.42225  2.77519  2.73123  3.46354  2.40513  3.72494  3.29354  2.67741  2.69355  4.24690  2.90347  2.73739  3.18146  2.89801  2.37887  2.77519  2.98518  4.58477  3.61503
          0.27928  6.48153  1.41823  0.61958  0.77255  2.34698  0.10055
     65   2.82960  4.99292  3.66342  2.15065  5.13485  3.70151  4.57628  3.54308  2.75017  1.66992  3.85683  3.06475  2.22881  3.44190  3.10154  3.12966  2.58768  2.68107  6.34959  3.55608    208 l - - -
          2.68618  4.42225  2.77519  2.73123  3.46354  2.40513  3.72494  3.29354  2.67741  2.69355  4.24690  2.90347  2.73739  3.18146  2.89801  2.37887  2.77519  2.98518  4.58477  3.61503
          0.02105  6.20525  3.97314  0.61958  0.77255  2.25908  0.11031
     66   2.43062  5.88950  3.71820  3.16341  5.15936  2.78018  4.58886  4.59553  3.36276  1.79025  3.15538  2.97601  2.95741  2.53613  3.21046  2.31333  2.31809  2.54716  6.37003  4.54622    209 l - - -
          2.67812  4.42993  2.77969  2.73506  3.47093  2.39974  3.72010  3.29348  2.68123  2.69204  4.22941  2.90873  2.74067  3.18310  2.88515  2.37920  2.78051  2.98236  4.59240  3.62422
          1.69520  0.20281        *  2.17709  0.12033  0.00000        *
//
```
