## Supplementary Dataset 1_HMMs for "Bioinformatic and Reactivity-Based Discovery of Linaridins": linar.hmm

```
HMMER3/f [3.1b2 | February 2015]
NAME  LinH
ACC   LinH
DESC LinH (Fusion of LinE/LinG)
LENG  614
ALPH  amino
RF    no
MM    no
CONS  yes
CS    no
MAP   yes
DATE  Fri Jul  5 13:32:48 2019
NSEQ  108
EFFN  2.692749
CKSUM 159550704
STATS LOCAL MSV      -12.2493  0.69712
STATS LOCAL VITERBI  -12.7449  0.69712
STATS LOCAL FORWARD   -6.5698  0.69712
HMM          A        C        D        E        F        G        H        I        K        L        M        N        P        Q        R        S        T        V        W        Y   
            m->m     m->i     m->d     i->m     i->i     d->m     d->d
  COMPO   2.26191  4.56756  3.02936  2.72326  3.50313  2.76217  3.56045  3.09828  2.87552  2.42007  3.71267  3.28651  3.28416  3.10743  2.70247  2.62183  2.77480  2.59447  4.43598  3.62079
          2.68619  4.42226  2.77520  2.73124  3.46355  2.40514  3.72495  3.29355  2.67742  2.69356  4.24625  2.90347  2.73740  3.18147  2.89801  2.37888  2.77520  2.98519  4.58478  3.61504
          0.39925  3.36339  1.22227  0.42763  1.05571  0.00000        *
      1   3.52169  4.90283  5.03809  4.53839  3.37688  4.65844  5.08182  2.24660  4.28908  1.77627  0.84329  4.75746  4.94821  4.51355  4.41497  4.06478  3.78253  2.52177  5.43721  4.29558      2 m - - -
          2.68618  4.42225  2.77519  2.73123  3.46354  2.40513  3.72494  3.29354  2.67741  2.69355  4.24690  2.90347  2.73739  3.18146  2.89801  2.37887  2.77519  2.98518  4.58477  3.61503
          0.03962  4.49991  3.58516  0.61958  0.77255  1.01698  0.44893
      2   2.63629  5.14694  2.84516  2.02971  4.08567  2.86696  3.66345  3.93976  2.22915  3.17298  4.19383  2.82631  3.52474  2.76768  2.39910  2.54243  2.51938  3.52550  5.59327  4.19652      3 e - - -
          2.68618  4.42225  2.77519  2.73123  3.46354  2.40513  3.72494  3.29354  2.67741  2.69355  4.24690  2.90347  2.73739  3.18146  2.89801  2.37887  2.77519  2.98518  4.58477  3.61503
          0.03709  4.47732  3.68710  0.61958  0.77255  0.97499  0.47352
      3   2.54267  4.36240  3.43010  2.98381  2.20692  3.56337  3.94535  2.69431  3.01674  2.32812  3.23135  3.24865  3.76187  3.30931  2.85086  2.63249  2.64679  2.63178  4.46682  3.45022      4 f - - -
          2.68618  4.42225  2.77519  2.73123  3.46354  2.40513  3.72494  3.29354  2.67741  2.69355  4.24690  2.90347  2.73739  3.18146  2.89801  2.37887  2.77519  2.98518  4.58477  3.61503
          0.04887  4.48218  3.31353  0.61958  0.77255  1.03449  0.43914
      4   2.64910  4.85323  3.10491  2.35342  4.08361  3.52183  3.72588  3.20072  2.32252  2.68269  3.92654  3.06090  3.22781  2.84827  2.24486  2.52676  2.79947  2.70475  5.36083  3.83709      5 r - - -
          2.68605  4.42238  2.77512  2.73136  3.46357  2.40521  3.72508  3.29367  2.67754  2.69367  4.24703  2.90360  2.73751  3.18159  2.89724  2.37871  2.77533  2.98508  4.58459  3.61516
          1.01442  0.56440  2.67822  0.08600  2.49614  0.98054  0.47017
      5   2.59303  2.97338  3.18635  2.62563  3.91398  3.42449  3.75733  3.25199  2.33762  2.85408  3.79849  3.12135  3.42827  2.77614  2.33288  2.48483  2.80253  2.76980  4.90323  3.94812      7 r - - -
          2.68504  4.41405  2.77743  2.73401  3.46446  2.40367  3.72139  3.29540  2.68199  2.69366  4.24965  2.90719  2.73708  3.18388  2.87920  2.37919  2.77741  2.98712  4.58629  3.61861
          0.80031  0.60703  5.14257  3.58816  0.02804  0.88151  0.53470
      6   2.35210  4.23459  3.95367  3.37428  3.34583  3.38963  4.04683  2.52185  3.05594  1.73817  2.76566  3.44054  4.13259  3.39077  3.18400  3.03301  2.92630  2.09742  4.58066  3.63648    140 l - - -
          2.68618  4.42225  2.77519  2.73123  3.46354  2.40513  3.72494  3.29354  2.67741  2.69355  4.24690  2.90347  2.73739  3.18146  2.89801  2.37887  2.77519  2.98518  4.58477  3.61503
          0.05375  4.50720  3.18692  0.61958  0.77255  0.97703  0.47229
      7   2.12529  4.29702  3.77117  3.19790  3.41809  3.11943  3.98852  2.19386  2.94894  2.23618  3.12735  3.54139  4.09145  3.12988  3.29563  2.88106  2.72398  2.18771  4.89356  3.67919    141 a - - -
          2.68618  4.42225  2.77519  2.73123  3.46354  2.40513  3.72494  3.29354  2.67741  2.69355  4.24690  2.90347  2.73739  3.18146  2.89801  2.37887  2.77519  2.98518  4.58477  3.61503
          0.01693  4.48278  5.20513  0.61958  0.77255  1.03391  0.43946
      8   2.66405  5.08720  3.14960  2.52189  4.03721  3.58003  3.73404  3.82178  2.15544  3.36411  4.16470  3.09246  3.97127  2.86282  1.53443  2.22070  3.03018  3.46707  5.53775  4.21408    142 r - - -
          2.68618  4.42225  2.77519  2.73123  3.46354  2.40513  3.72494  3.29354  2.67741  2.69355  4.24690  2.90347  2.73739  3.18146  2.89801  2.37887  2.77519  2.98518  4.58477  3.61503
          0.01693  4.48278  5.20513  0.61958  0.77255  1.03391  0.43946
      9   1.97107  4.81997  2.91925  2.57916  3.41366  3.22370  3.56962  3.44684  2.56931  3.01868  3.63209  3.08919  3.77479  2.91507  2.76228  2.15164  2.70703  3.06770  5.33808  4.01917    143 a - - -
          2.68618  4.42225  2.77519  2.73123  3.46354  2.40513  3.72494  3.29354  2.67741  2.69355  4.24690  2.90347  2.73739  3.18146  2.89801  2.37887  2.77519  2.98518  4.58477  3.61503
          0.01693  4.48278  5.20513  0.61958  0.77255  1.03391  0.43946
     10   2.32864  4.17754  4.45098  3.86028  3.01033  3.92294  4.25670  1.81341  3.71005  1.88938  3.28347  3.98598  3.60059  3.89798  3.82534  3.13257  3.00004  1.71479  4.84231  3.65801    144 v - - -
          2.68602  4.42328  2.77561  2.73227  3.46457  2.40530  3.72563  3.29328  2.67844  2.69342  4.24571  2.90433  2.73590  3.18237  2.89295  2.37884  2.77563  2.98622  4.58422  3.61595
          0.58807  0.97552  2.69408  2.31237  0.10428  0.93802  0.49660
     11   2.68158  4.64325  3.08436  2.65589  3.05797  3.20782  3.79839  3.20792  2.68213  2.13049  3.73218  3.08672  3.96054  2.93964  2.63410  2.27005  2.72683  2.83767  5.18933  3.80462    172 l - - -
          2.68618  4.42225  2.77519  2.73123  3.46354  2.40513  3.72494  3.29354  2.67741  2.69355  4.24690  2.90347  2.73739  3.18146  2.89801  2.37887  2.77519  2.98518  4.58477  3.61503
          0.03927  4.45717  3.61516  0.61958  0.77255  0.92374  0.50589
     12   2.46323  4.87279  3.11004  2.55197  4.10799  2.77967  3.73624  3.52112  2.44483  2.98601  3.94789  3.06810  3.21984  2.89121  2.27160  2.33307  2.86590  2.85731  5.38147  3.34825    173 r - - -
          2.68618  4.42225  2.77519  2.73123  3.46354  2.40513  3.72494  3.29354  2.67741  2.69355  4.24690  2.90347  2.73739  3.18146  2.89801  2.37887  2.77519  2.98518  4.58477  3.61503
          0.01682  4.48939  5.21174  0.61958  0.77255  1.02744  0.44305
     13   2.58520  5.03440  2.73121  2.46646  4.32520  3.16037  3.69817  3.76809  2.46208  3.07378  3.88609  2.99962  2.34002  2.82096  2.19682  2.53844  2.75733  3.39794  5.51549  4.14803    174 r - - -
          2.68618  4.42225  2.77519  2.73123  3.46354  2.40513  3.72494  3.29354  2.67741  2.69355  4.24690  2.90347  2.73739  3.18146  2.89801  2.37887  2.77519  2.98518  4.58477  3.61503
          0.01682  4.48939  5.21174  0.61958  0.77255  0.81337  0.58584
     14   2.36048  4.25629  3.40852  2.84558  3.74239  2.97004  3.88164  2.64412  2.81699  2.80445  3.22072  3.14417  2.56361  3.13988  2.62828  2.59951  2.81889  2.56022  5.14378  3.88254    175 a - - -
          2.68618  4.42225  2.77519  2.73123  3.46354  2.40513  3.72494  3.29354  2.67741  2.69355  4.24690  2.90347  2.73739  3.18146  2.89801  2.37887  2.77519  2.98518  4.58477  3.61503
          0.01547  4.57262  5.29497  0.61958  0.77255  0.74793  0.64121
     15   2.34882  5.11082  2.90796  2.49774  4.40362  3.54027  3.73553  3.85254  2.49477  3.39452  3.27960  2.96411  2.85139  2.67363  2.16522  2.27042  2.58335  3.47367  5.57943  4.20473    176 r - - -
          2.68618  4.42225  2.77519  2.73123  3.46354  2.40513  3.72494  3.29354  2.67741  2.69355  4.24690  2.90347  2.73739  3.18146  2.89801  2.37887  2.77519  2.98518  4.58477  3.61503
          0.01445  4.64035  5.36270  0.61958  0.77255  0.82709  0.57505
     16   2.60221  4.43139  2.65848  3.11488  3.23516  3.74116  4.00025  2.76467  2.97859  1.94470  3.33521  3.50355  3.78503  3.18213  3.40142  2.90055  2.35990  2.20419  5.01803  3.45262    177 l - - -
          2.68618  4.42225  2.77519  2.73123  3.46354  2.40513  3.72494  3.29354  2.67741  2.69355  4.24690  2.90347  2.73739  3.18146  2.89801  2.37887  2.77519  2.98518  4.58477  3.61503
          0.01433  4.64839  5.37074  0.61958  0.77255  0.84151  0.56398
     17   2.58187  5.23630  2.16135  2.26249  4.57303  2.15926  3.76339  4.04484  2.52901  3.40121  4.30866  3.01548  3.63706  2.87346  3.02349  2.16152  2.69149  3.62868  5.70529  4.30398    178 g - - -
          2.68618  4.42225  2.77519  2.73123  3.46354  2.40513  3.72494  3.29354  2.67741  2.69355  4.24690  2.90347  2.73739  3.18146  2.89801  2.37887  2.77519  2.98518  4.58477  3.61503
          0.01433  4.64839  5.37074  0.61958  0.77255  0.84151  0.56398
     18   2.62745  4.94786  3.24352  2.36957  4.18354  3.63400  3.81174  2.82128  2.54952  2.92189  4.02192  3.17659  4.01908  2.75570  1.50120  2.85196  3.03098  3.27719  5.44117  3.87592    179 r - - -
          2.68618  4.42225  2.77519  2.73123  3.46354  2.40513  3.72494  3.29354  2.67741  2.69355  4.24690  2.90347  2.73739  3.18146  2.89801  2.37887  2.77519  2.98518  4.58477  3.61503
          0.01433  4.64839  5.37074  0.61958  0.77255  0.84151  0.56398
     19   2.65254  5.31984  1.75604  2.25099  4.65356  2.75131  3.59673  4.13946  2.52530  3.62097  4.36878  2.91432  3.62761  2.39863  3.02698  2.35296  2.91087  3.70541  5.75696  4.33918    180 d - - -
          2.68618  4.42225  2.77519  2.73123  3.46354  2.40513  3.72494  3.29354  2.67741  2.69355  4.24690  2.90347  2.73739  3.18146  2.89801  2.37887  2.77519  2.98518  4.58477  3.61503
          0.01433  4.64839  5.37074  0.61958  0.77255  0.84151  0.56398
     20   2.34609  4.46801  3.00669  2.01345  4.56070  3.30659  3.56447  4.03769  2.19328  3.52713  4.27136  2.80543  3.91776  2.51309  2.31877  2.51140  2.57185  3.61172  5.66665  4.26402    181 e - - -
          2.68618  4.42225  2.77520  2.73124  3.46354  2.40513  3.72495  3.29354  2.67741  2.69355  4.24690  2.90347  2.73740  3.18147  2.89801  2.37887  2.77511  2.98519  4.58477  3.61503
          0.03426  3.53957  5.37074  0.48806  0.95145  0.82090  0.57988
     21   1.29429  4.43868  3.96899  3.45599  3.87987  2.76137  4.30723  3.16047  3.39674  2.94882  3.69445  3.69781  3.78893  3.67584  3.69711  2.92827  2.75833  1.72709  5.33606  4.12613    183 a - - -
          2.68618  4.42225  2.77519  2.73123  3.46354  2.40513  3.72494  3.29354  2.67741  2.69355  4.24690  2.90347  2.73739  3.18146  2.89801  2.37887  2.77519  2.98518  4.58477  3.61503
          0.01424  4.65483  5.37718  0.61958  0.77255  0.69831  0.68802
     22   2.64619  4.26866  4.53951  3.94240  2.53807  3.99732  4.31442  2.45041  2.98987  1.28989  2.53852  4.06259  4.35187  3.95946  3.88815  3.29804  3.00346  2.35304  4.88102  3.70821    184 l - - -
          2.68618  4.42225  2.77519  2.73123  3.46354  2.40513  3.72494  3.29354  2.67741  2.69355  4.24690  2.90347  2.73739  3.18146  2.89801  2.37887  2.77519  2.98518  4.58477  3.61503
          0.01363  4.69813  5.42048  0.61958  0.77255  0.76799  0.62351
     23   2.58520  5.22160  2.66554  2.40758  4.54428  2.08917  3.73936  4.01428  2.48502  3.17441  4.27012  2.81707  3.94142  2.74822  2.40185  2.38301  2.61064  3.60056  5.66932  4.27248    185 g - - -
          2.68618  4.42225  2.77519  2.73123  3.46354  2.40513  3.72494  3.29354  2.67741  2.69355  4.24690  2.90347  2.73739  3.18146  2.89801  2.37887  2.77519  2.98518  4.58477  3.61503
          0.01363  4.69813  5.42048  0.61958  0.77255  0.76799  0.62351
     24   2.14268  4.79261  3.28688  2.42889  3.98750  2.65284  3.85471  2.88354  2.28858  2.70207  3.56797  3.22080  4.02463  2.92803  2.85511  2.85186  2.80831  2.89743  3.64027  4.03072    186 a - - -
          2.68618  4.42225  2.77519  2.73123  3.46354  2.40513  3.72494  3.29354  2.67741  2.69355  4.24690  2.90347  2.73739  3.18146  2.89801  2.37887  2.77519  2.98518  4.58477  3.61503
          0.01363  4.69813  5.42048  0.61958  0.77255  0.75170  0.63783
     25   2.06787  4.56888  3.54019  2.97782  3.73775  3.55835  3.97168  3.10220  2.94291  2.46167  3.36965  2.85960  4.09747  3.25790  3.32552  2.33327  2.02388  2.39141  5.15780  3.90860    187 t - - -
          2.68618  4.42225  2.77519  2.73123  3.46354  2.40513  3.72494  3.29354  2.67741  2.69355  4.24690  2.90347  2.73739  3.18146  2.89801  2.37887  2.77519  2.98518  4.58477  3.61503
          0.01356  4.70297  5.42531  0.61958  0.77255  0.76034  0.63018
     26   3.30458  5.42011  3.11267  0.68103  2.79948  3.83865  4.20923  3.98498  3.18403  3.52687  4.54708  3.43029  4.36855  3.48132  3.62983  3.31438  3.57868  3.73744  5.58152  4.08250    188 E - - -
          2.68618  4.42225  2.77519  2.73123  3.46354  2.40513  3.72494  3.29354  2.67741  2.69355  4.24690  2.90347  2.73739  3.18146  2.89801  2.37887  2.77519  2.98518  4.58477  3.61503
          0.01356  4.70297  5.42531  0.61958  0.77255  0.76034  0.63018
     27   2.86248  4.76802  3.50556  2.92285  3.37098  3.74990  3.08811  3.31173  2.72611  2.46003  3.84939  3.37553  4.12912  3.16565  1.32524  2.99006  2.96377  2.91989  5.24985  3.95644    189 r - - -
          2.68618  4.42225  2.77519  2.73123  3.46354  2.40513  3.72494  3.29354  2.67741  2.69355  4.24690  2.90347  2.73739  3.18146  2.89801  2.37887  2.77519  2.98518  4.58477  3.61503
          0.01356  4.70297  5.42531  0.61958  0.77255  0.73265  0.65514
     28   2.53178  3.99603  4.45208  3.85577  3.09771  3.46116  4.23873  2.36851  3.70164  1.33096  2.56769  3.97924  3.10530  3.88701  3.81432  3.21766  2.94579  2.44882  4.83183  3.64877    190 l - - -
          2.68618  4.42225  2.77519  2.73123  3.46354  2.40513  3.72494  3.29354  2.67741  2.69355  4.24690  2.90347  2.73739  3.18146  2.89801  2.37887  2.77519  2.98518  4.58477  3.61503
          0.01345  4.71118  5.43352  0.61958  0.77255  0.74713  0.64193
     29   1.84741  4.59134  3.53941  2.98258  3.79758  3.29866  3.99155  2.72586  2.95024  2.41891  3.74000  3.16723  4.09563  3.26733  3.33717  1.99558  2.33389  2.91380  5.20957  3.95759    191 a - - -
          2.68618  4.42225  2.77519  2.73123  3.46354  2.40513  3.72494  3.29354  2.67741  2.69355  4.24690  2.90347  2.73739  3.18146  2.89801  2.37887  2.77519  2.98518  4.58477  3.61503
          0.01345  4.71118  5.43352  0.61958  0.77255  0.74713  0.64193
     30   0.73011  2.81289  4.60585  4.28703  4.78226  3.34866  5.02164  4.16365  4.19800  3.90723  4.73283  4.03976  4.15839  4.40478  4.37042  1.67889  3.13147  3.57631  6.18041  5.04931    192 a - - -
          2.68618  4.42225  2.77519  2.73123  3.46354  2.40513  3.72494  3.29354  2.67741  2.69355  4.24690  2.90347  2.73739  3.18146  2.89801  2.37887  2.77519  2.98518  4.58477  3.61503
          0.01345  4.71118  5.43352  0.61958  0.77255  0.74713  0.64193
     31   2.35861  4.05821  4.58535  3.98861  3.04821  3.08894  4.32035  2.16472  3.82240  1.96583  3.35076  4.07682  4.34880  3.99640  3.90964  3.29047  2.81053  1.41331  4.88149  3.69869    193 v - - -
          2.68618  4.42225  2.77519  2.73123  3.46354  2.40513  3.72494  3.29354  2.67741  2.69355  4.24690  2.90347  2.73739  3.18146  2.89801  2.37887  2.77519  2.98518  4.58477  3.61503
          0.01345  4.71118  5.43352  0.61958  0.77255  0.74713  0.64193
     32   2.64580  2.38695  4.29978  3.84472  4.21860  1.79220  4.62432  3.56733  3.76666  3.31311  4.18642  3.88576  4.16179  4.01475  4.01206  2.69311  1.25895  2.66821  5.66005  4.47800    194 t - - -
          2.68618  4.42225  2.77519  2.73123  3.46354  2.40513  3.72494  3.29354  2.67741  2.69355  4.24690  2.90347  2.73739  3.18146  2.89801  2.37887  2.77519  2.98518  4.58477  3.61503
          0.01345  4.71118  5.43352  0.61958  0.77255  0.74713  0.64193
     33   2.25698  5.15361  3.06630  2.27880  4.45184  3.56503  2.23524  3.90317  2.52062  3.44027  4.21250  3.05763  3.96107  2.31410  3.00043  2.20754  2.83201  3.10841  5.62064  4.24329    195 s - - -
          2.68618  4.42225  2.77519  2.73123  3.46354  2.40513  3.72494  3.29354  2.67741  2.69355  4.24690  2.90347  2.73739  3.18146  2.89801  2.37887  2.77519  2.98518  4.58477  3.61503
          0.01345  4.71118  5.43352  0.61958  0.77255  0.74713  0.64193
     34   2.16866  4.39491  4.63633  4.05861  3.49521  4.15387  4.52398  1.92575  3.92217  1.32833  3.44363  4.21232  4.51191  4.12027  4.06049  3.46649  2.35788  2.15062  5.11544  3.93704    196 l - - -
          2.68618  4.42225  2.77519  2.73123  3.46354  2.40513  3.72494  3.29354  2.67741  2.69355  4.24690  2.90347  2.73739  3.18146  2.89801  2.37887  2.77519  2.98518  4.58477  3.61503
          0.01345  4.71118  5.43352  0.61958  0.77255  0.69776  0.68855
     35   2.73118  4.22871  3.27719  3.83360  2.98036  3.92800  4.24436  2.10366  3.68669  1.66980  2.87852  3.97315  4.29391  3.87899  3.81213  3.05234  2.44347  1.95305  4.85217  3.66693    197 l - - -
          2.68618  4.42225  2.77519  2.73123  3.46354  2.40513  3.72494  3.29354  2.67741  2.69355  4.24690  2.90347  2.73739  3.18146  2.89801  2.37887  2.77519  2.98518  4.58477  3.61503
          0.01326  4.72581  5.44815  0.61958  0.77255  0.72287  0.66429
     36   1.69896  4.77571  3.37941  2.72853  4.11407  2.40855  3.97733  3.38578  2.84240  2.67233  4.00422  3.31076  4.05877  3.17801  3.27008  1.81592  3.03863  3.19522  5.45221  4.16309    198 a - - -
          2.68618  4.42225  2.77519  2.73123  3.46354  2.40513  3.72494  3.29354  2.67741  2.69355  4.24690  2.90347  2.73739  3.18146  2.89801  2.37887  2.77519  2.98518  4.58477  3.61503
          0.01326  4.72581  5.44815  0.61958  0.77255  0.72287  0.66429
     37   1.95211  4.61006  3.97562  3.57471  4.45485  3.47765  4.56420  3.77898  3.54084  2.64816  4.40688  3.76209  4.17214  3.85152  3.85668  0.81457  3.15299  3.37201  5.85712  4.62737    199 s - - -
          2.68618  4.42225  2.77519  2.73123  3.46354  2.40513  3.72494  3.29354  2.67741  2.69355  4.24690  2.90347  2.73739  3.18146  2.89801  2.37887  2.77519  2.98518  4.58477  3.61503
          0.01326  4.72581  5.44815  0.61958  0.77255  0.72287  0.66429
     38   2.04668  4.31564  4.49015  3.90267  3.18331  4.02286  4.35276  2.44102  3.76472  1.37840  3.37228  4.06101  3.21459  3.96035  3.90334  3.32299  3.11870  1.89315  4.96087  3.78031    200 l - - -
          2.68618  4.42225  2.77519  2.73123  3.46354  2.40513  3.72494  3.29354  2.67741  2.69355  4.24690  2.90347  2.73739  3.18146  2.89801  2.37887  2.77519  2.98518  4.58477  3.61503
          0.01326  4.72581  5.44815  0.61958  0.77255  0.72287  0.66429
     39   3.51297  5.85750  2.80118  0.51172  5.40818  2.64133  4.43285  4.97082  3.44612  4.46916  5.35467  3.34681  4.41878  3.62428  3.97899  3.43815  3.84863  4.50719  6.50906  5.12557    201 E - - -
          2.68618  4.42225  2.77519  2.73123  3.46354  2.40513  3.72494  3.29354  2.67741  2.69355  4.24690  2.90347  2.73739  3.18146  2.89801  2.37887  2.77519  2.98518  4.58477  3.61503
          0.01326  4.72581  5.44815  0.61958  0.77255  0.72287  0.66429
     40   2.82026  4.86451  3.30450  2.75618  3.97267  3.67395  2.27355  3.46431  2.70566  2.85276  3.95032  3.11474  4.06387  2.52222  3.12686  2.73679  2.80215  3.18092  5.32355  1.87958    202 y - - -
          2.68618  4.42225  2.77519  2.73123  3.46354  2.40513  3.72494  3.29354  2.67741  2.69355  4.24690  2.90347  2.73739  3.18146  2.89801  2.37887  2.77519  2.98518  4.58477  3.61503
          0.01326  4.72581  5.44815  0.61958  0.77255  0.72287  0.66429
     41   3.56879  5.09050  4.68747  4.11773  3.69876  4.45576  4.69377  3.04868  3.39919  0.57528  3.62255  4.38384  4.82036  4.04892  2.49828  3.90034  3.80768  3.11822  5.48921  4.30132    203 L - - -
          2.68618  4.42225  2.77519  2.73123  3.46354  2.40513  3.72494  3.29354  2.67741  2.69355  4.24690  2.90347  2.73739  3.18146  2.89801  2.37887  2.77519  2.98518  4.58477  3.61503
          0.01326  4.72581  5.44815  0.61958  0.77255  0.72287  0.66429
     42   1.88357  3.91575  3.62245  3.05854  3.31663  3.72708  4.01049  3.05719  3.01756  2.76556  3.33637  3.26574  3.20434  3.32412  3.38275  2.26121  2.00941  2.68758  5.12831  3.88882    204 a - - -
          2.68618  4.42225  2.77519  2.73123  3.46354  2.40513  3.72494  3.29354  2.67741  2.69355  4.24690  2.90347  2.73739  3.18146  2.89801  2.37887  2.77519  2.98518  4.58477  3.61503
          0.01326  4.72581  5.44815  0.61958  0.77255  0.72287  0.66429
     43   2.77264  5.22005  2.83614  2.42551  4.53992  2.99959  3.74560  3.55393  2.48999  3.22400  4.26767  2.71477  3.94884  2.41751  1.88288  2.49813  2.56643  3.43128  5.66803  4.27337    205 r - - -
          2.68618  4.42225  2.77519  2.73123  3.46354  2.40513  3.72494  3.29354  2.67741  2.69355  4.24690  2.90347  2.73739  3.18146  2.89801  2.37887  2.77519  2.98518  4.58477  3.61503
          0.01326  4.72581  5.44815  0.61958  0.77255  0.72287  0.66429
     44   2.05688  5.24504  2.86318  2.09902  4.57308  3.21437  3.74600  4.04635  2.41157  3.28660  4.29174  3.02923  3.04530  2.84896  2.01114  2.60099  3.01001  3.62682  5.68857  4.28900    206 r - - -
          2.68618  4.42225  2.77519  2.73123  3.46354  2.40513  3.72494  3.29354  2.67741  2.69355  4.24690  2.90347  2.73739  3.18146  2.89801  2.37887  2.77519  2.98518  4.58477  3.61503
          0.01326  4.72581  5.44815  0.61958  0.77255  0.72287  0.66429
     45   2.65825  5.25339  2.65006  2.16660  4.58525  3.29013  3.16108  2.83437  2.16161  3.55202  4.29806  3.02701  3.94794  2.78359  1.95767  2.65912  3.00874  3.63702  5.69299  4.29203    207 r - - -
          2.68618  4.42225  2.77519  2.73123  3.46354  2.40513  3.72494  3.29354  2.67741  2.69355  4.24690  2.90347  2.73739  3.18146  2.89801  2.37887  2.77519  2.98518  4.58477  3.61503
          0.01326  4.72581  5.44815  0.61958  0.77255  0.72287  0.66429
     46   2.72542  5.20057  1.88339  2.15506  4.51238  3.52799  3.40197  3.51038  2.49982  3.12123  4.25020  2.73944  3.95179  2.75285  2.98651  2.66781  2.44538  3.20559  5.65361  3.97225    208 d - - -
          2.68618  4.42225  2.77519  2.73123  3.46354  2.40513  3.72494  3.29354  2.67741  2.69355  4.24690  2.90347  2.73739  3.18146  2.89801  2.37887  2.77519  2.98518  4.58477  3.61503
          0.01326  4.72581  5.44815  0.61958  0.77255  0.72287  0.66429
     47   2.77385  4.87908  2.78953  2.59791  3.53615  3.62779  3.02566  3.10847  2.66624  2.39281  3.57384  3.18561  4.01600  2.84615  1.85049  2.83662  2.94369  3.19662  5.39963  3.69102    209 r - - -
          2.68618  4.42225  2.77519  2.73123  3.46354  2.40513  3.72494  3.29354  2.67741  2.69355  4.24690  2.90347  2.73739  3.18146  2.89801  2.37887  2.77519  2.98518  4.58477  3.61503
          0.01326  4.72581  5.44815  0.61958  0.77255  0.72287  0.66429
     48   2.31644  5.27272  2.75497  2.08948  4.61185  2.66533  3.09917  4.09340  2.43542  3.39403  4.31535  3.01858  3.94384  2.53342  2.12679  2.60012  3.00782  3.66025  5.70840  4.30130    210 e - - -
          2.68618  4.42225  2.77519  2.73123  3.46354  2.40513  3.72494  3.29354  2.67741  2.69355  4.24690  2.90347  2.73739  3.18146  2.89801  2.37887  2.77519  2.98518  4.58477  3.61503
          0.01326  4.72581  5.44815  0.61958  0.77255  0.72287  0.66429
     49   2.71772  5.21551  2.42508  2.44968  4.53366  3.36675  3.62810  4.00084  2.26110  3.38184  4.26348  3.03488  2.31460  2.85199  2.43736  2.35184  2.84427  3.42087  3.94683  4.27080    211 k - - -
          2.68618  4.42225  2.77519  2.73123  3.46354  2.40513  3.72494  3.29354  2.67741  2.69355  4.24690  2.90347  2.73739  3.18146  2.89801  2.37887  2.77519  2.98518  4.58477  3.61503
          0.01326  4.72581  5.44815  0.61958  0.77255  0.72287  0.66429
     50   3.28695  5.81537  1.72138  2.39396  5.18975  1.04166  3.97270  4.71102  3.18211  4.20495  5.04047  3.09707  4.23107  3.33134  3.77924  2.64576  3.58687  4.26295  6.36981  4.86896    212 g - - -
          2.68618  4.42225  2.77519  2.73123  3.46354  2.40513  3.72494  3.29354  2.67741  2.69355  4.24690  2.90347  2.73739  3.18146  2.89801  2.37887  2.77519  2.98518  4.58477  3.61503
          0.03048  4.72581  3.85578  0.61958  0.77255  0.72287  0.66429
     51   2.87795  5.19331  2.90395  2.59347  4.50826  1.34410  3.35356  3.94867  2.60010  3.49886  4.29447  3.12358  4.03899  2.87175  2.59399  2.87375  2.65103  3.58010  5.68727  4.32807    213 g - - -
          2.68618  4.42225  2.77519  2.73123  3.46354  2.40513  3.72494  3.29354  2.67741  2.69355  4.24690  2.90347  2.73739  3.18146  2.89801  2.37887  2.77519  2.98518  4.58477  3.61503
          0.01348  4.70881  5.43116  0.61958  0.77255  0.73496  0.65302
     52   2.13860  4.27677  4.42766  3.83589  3.22615  3.96299  4.27342  2.65518  3.69402  1.23819  2.67912  3.99405  3.84584  3.88782  3.83021  3.25847  3.06886  2.44315  4.88172  3.05663    214 l - - -
          2.68618  4.42225  2.77519  2.73123  3.46354  2.40513  3.72494  3.29354  2.67741  2.69355  4.24690  2.90347  2.73739  3.18146  2.89801  2.37887  2.77519  2.98518  4.58477  3.61503
          0.01342  4.71351  5.43586  0.61958  0.77255  0.74332  0.64537
     53   2.23713  4.83157  3.26732  2.71921  3.35749  3.40688  3.71690  3.43087  2.70617  2.38654  3.91819  1.74149  4.03157  2.65426  3.14562  2.85887  3.01216  3.14526  5.36081  4.05674    215 n - - -
          2.68618  4.42225  2.77519  2.73123  3.46354  2.40513  3.72494  3.29354  2.67741  2.69355  4.24690  2.90347  2.73739  3.18146  2.89801  2.37887  2.77519  2.98518  4.58477  3.61503
          0.01342  4.71351  5.43586  0.61958  0.77255  0.74332  0.64537
     54   2.66946  5.34566  1.72815  2.26965  4.68228  3.19293  3.44434  4.16924  2.53962  3.64724  4.39292  2.36742  3.97404  2.88376  2.30159  2.58802  3.06880  3.73262  5.78000  4.36225    216 d - - -
          2.68618  4.42225  2.77519  2.73123  3.46354  2.40513  3.72494  3.29354  2.67741  2.69355  4.24690  2.90347  2.73739  3.18146  2.89801  2.37887  2.77519  2.98518  4.58477  3.61503
          0.01342  4.71351  5.43586  0.61958  0.77255  0.74332  0.64537
     55   3.25629  5.18040  2.52222  3.15402  4.09925  2.58007  4.35237  4.01533  3.41875  3.63482  4.54959  3.61826  4.41199  3.69531  3.82039  3.34609  3.57090  3.71074  0.79901  4.09871    217 w - - -
          2.68618  4.42225  2.77520  2.73123  3.46354  2.40513  3.72495  3.29354  2.67741  2.69355  4.24690  2.90347  2.73736  3.18146  2.89801  2.37887  2.77520  2.98518  4.58477  3.61503
          0.02218  4.04121  5.43586  0.54946  0.86101  0.74332  0.64537
     56   2.23616  5.24443  2.61256  2.25975  4.57567  3.54577  3.73484  4.05196  2.47531  3.36243  4.28897  2.75626  3.19306  2.70241  2.51095  2.20835  2.53095  3.27691  5.68563  4.28317    219 s - - -
          2.68618  4.42225  2.77519  2.73123  3.46354  2.40513  3.72494  3.29354  2.67741  2.69355  4.24690  2.90347  2.73739  3.18146  2.89801  2.37887  2.77519  2.98518  4.58477  3.61503
          0.01342  4.71351  5.43586  0.61958  0.77255  0.74332  0.64537
     57   2.78510  4.21894  4.41647  3.64092  3.31996  3.91573  3.93885  1.56212  3.67240  2.23405  3.23798  3.96097  4.28244  3.86666  3.79754  2.64264  2.88834  1.69442  4.84033  3.39307    220 i - - -
          2.68618  4.42225  2.77519  2.73123  3.46354  2.40513  3.72494  3.29354  2.67741  2.69355  4.24690  2.90347  2.73739  3.18146  2.89801  2.37887  2.77519  2.98518  4.58477  3.61503
          0.01342  4.71351  5.43586  0.61958  0.77255  0.65007  0.73816
     58   2.15573  5.03641  3.02265  2.19196  4.29211  3.22685  3.79813  3.71894  2.58385  2.76147  3.01789  2.75990  3.98795  2.93607  3.05446  2.25274  2.45326  3.29036  5.52837  4.17966    221 a - - -
          2.68618  4.42225  2.77519  2.73123  3.46354  2.40513  3.72494  3.29354  2.67741  2.69355  4.24690  2.90347  2.73739  3.18146  2.89801  2.37887  2.77519  2.98518  4.58477  3.61503
          0.01305  4.74151  5.46386  0.61958  0.77255  0.69573  0.69057
     59   3.44398  5.63712  3.92508  3.15644  5.14371  4.07515  2.90817  4.12466  1.81500  3.85082  4.69833  3.55987  4.40756  2.58181  0.89038  3.41446  3.58861  4.12954  5.85250  4.69458    222 r - - -
          2.68618  4.42225  2.77519  2.73123  3.46354  2.40513  3.72494  3.29354  2.67741  2.69355  4.24690  2.90347  2.73739  3.18146  2.89801  2.37887  2.77519  2.98518  4.58477  3.61503
          0.01305  4.74151  5.46386  0.61958  0.77255  0.69573  0.69057
     60   2.70030  5.28330  1.98816  2.00905  4.62159  3.07666  3.74790  4.10327  2.32626  2.80380  4.32639  3.02476  3.95235  2.58215  2.55374  2.59911  2.96610  3.67042  5.71928  4.31151    223 d - - -
          2.68618  4.42225  2.77519  2.73123  3.46354  2.40513  3.72494  3.29354  2.67741  2.69355  4.24690  2.90347  2.73739  3.18146  2.89801  2.37887  2.77519  2.98518  4.58477  3.61503
          0.01305  4.74151  5.46386  0.61958  0.77255  0.69573  0.69057
     61   2.40194  5.24006  2.93663  2.13227  4.56581  3.37930  3.42035  4.03837  2.48950  3.53707  3.84457  2.65156  3.95076  2.48988  2.51090  2.34794  2.57384  3.26926  5.68447  3.29244    224 e - - -
          2.68603  4.42238  2.77502  2.73136  3.46367  2.40494  3.72508  3.29367  2.67746  2.69368  4.24703  2.90360  2.73703  3.18159  2.89797  2.37900  2.77502  2.98531  4.58490  3.61516
          0.29811  1.40578  4.37385  0.57056  0.83289  0.69573  0.69057
     62   2.54091  4.36532  3.92472  3.34969  2.05520  2.93858  3.77963  2.75796  3.22372  2.43805  3.15947  3.67376  2.41154  3.36334  3.55412  3.00344  3.01268  2.56438  4.96370  2.88616    229 f - - -
          2.68618  4.42225  2.77519  2.73123  3.46354  2.40513  3.72494  3.29354  2.67741  2.69355  4.24690  2.90347  2.73739  3.18146  2.89801  2.37887  2.77519  2.98518  4.58477  3.61503
          0.01316  4.73311  5.45546  0.61958  0.77255  0.71039  0.67620
     63   2.33779  5.01030  3.06755  2.39791  4.04389  3.16053  3.08256  3.38857  2.45060  2.21001  3.82004  3.04118  3.78665  2.75327  2.99603  2.39441  2.74138  3.15926  5.50595  4.16264    230 l - - -
          2.68618  4.42225  2.77519  2.73123  3.46354  2.40513  3.72494  3.29354  2.67741  2.69355  4.24690  2.90347  2.73739  3.18146  2.89801  2.37887  2.77519  2.98518  4.58477  3.61503
          0.01316  4.73311  5.45546  0.61958  0.77255  0.68121  0.70523
     64   2.15833  5.01727  2.82070  2.47618  3.92807  3.11217  3.35371  3.68980  2.54838  3.01800  4.08464  3.12197  3.99119  2.94394  2.46368  2.45477  2.49988  2.93146  3.64922  3.98768    231 a - - -
          2.68618  4.42225  2.77519  2.73123  3.46354  2.40513  3.72494  3.29354  2.67741  2.69355  4.24690  2.90347  2.73739  3.18146  2.89801  2.37887  2.77519  2.98518  4.58477  3.61503
          0.01305  4.74151  5.46386  0.61958  0.77255  0.69573  0.69057
     65   2.66047  4.69998  3.28088  2.72036  4.04616  3.53324  3.47407  3.44216  2.45575  2.66756  3.92502  3.21940  3.87850  2.98428  1.97395  2.62730  2.44277  3.15516  3.03917  3.40966    232 r - - -
          2.68618  4.42225  2.77519  2.73123  3.46354  2.40513  3.72494  3.29354  2.67741  2.69355  4.24690  2.90347  2.73739  3.18146  2.89801  2.37887  2.77519  2.98518  4.58477  3.61503
          0.01305  4.74151  5.46386  0.61958  0.77255  0.69573  0.69057
     66   2.46698  5.15624  3.08340  2.52705  4.01529  3.20423  3.63300  3.90318  2.45505  3.44069  4.04337  2.38011  3.81834  2.88312  2.10258  1.98976  2.80226  3.35118  5.62162  4.24414    233 s - - -
          2.68618  4.42225  2.77519  2.73123  3.46354  2.40513  3.72494  3.29354  2.67741  2.69355  4.24690  2.90347  2.73739  3.18146  2.89801  2.37887  2.77519  2.98518  4.58477  3.61503
          0.01305  4.74151  5.46386  0.61958  0.77255  0.69573  0.69057
     67   2.68659  5.24269  2.82930  2.33079  4.56528  3.22478  3.25684  4.03523  2.45130  3.45429  4.29035  3.03987  1.80916  2.86157  2.43041  2.52390  3.01953  3.62141  5.68834  4.10079    234 p - - -
          2.68618  4.42225  2.77519  2.73123  3.46354  2.40513  3.72494  3.29354  2.67741  2.69355  4.24690  2.90347  2.73739  3.18146  2.89801  2.37887  2.77519  2.98518  4.58477  3.61503
          0.04485  4.74151  3.34863  0.61958  0.77255  0.69573  0.69057
     68   2.41966  4.57071  3.53932  2.97429  3.58082  3.51454  3.96472  2.85337  2.93460  2.34724  3.67171  3.40973  2.67893  3.25245  1.91113  2.95628  2.81390  2.45673  5.14499  3.89617    235 r - - -
          2.68618  4.42225  2.77519  2.73123  3.46354  2.40513  3.72494  3.29354  2.67741  2.69355  4.24690  2.90347  2.73739  3.18146  2.89801  2.37887  2.77519  2.98518  4.58477  3.61503
          0.01347  4.71013  5.43248  0.61958  0.77255  0.64506  0.74367
     69   2.54448  4.32462  4.04592  2.88498  2.70642  2.98898  3.54716  2.40770  3.37679  1.62566  3.43659  3.75088  4.22392  3.62796  3.62130  3.12434  2.49099  2.45004  4.92912  3.72686    236 l - - -
          2.68618  4.42225  2.77519  2.73123  3.46354  2.40513  3.72494  3.29354  2.67741  2.69355  4.24690  2.90347  2.73739  3.18146  2.89801  2.37887  2.77519  2.98518  4.58477  3.61503
          0.01305  4.74151  5.46386  0.61958  0.77255  0.69573  0.69057
     70   2.62292  5.17340  3.08248  2.28503  4.47375  2.50609  3.76544  3.92731  2.44212  3.09839  3.86299  3.06358  3.96723  2.67366  1.84031  2.60577  2.69210  3.42968  5.63310  4.25404    237 r - - -
          2.68618  4.42225  2.77519  2.73123  3.46354  2.40513  3.72494  3.29354  2.67741  2.69355  4.24690  2.90347  2.73739  3.18146  2.89801  2.37887  2.77519  2.98518  4.58477  3.61503
          0.01305  4.74151  5.46386  0.61958  0.77255  0.63867  0.75076
     71   2.10193  5.28402  3.00980  2.33684  4.62170  3.48436  3.76967  4.09099  1.93566  3.58012  4.33184  3.00239  3.47671  2.87291  1.78228  2.79078  2.94762  3.67181  5.71689  4.32651    238 r - - -
          2.68618  4.42225  2.77519  2.73123  3.46354  2.40513  3.72494  3.29354  2.67741  2.69355  4.24690  2.90347  2.73739  3.18146  2.89801  2.37887  2.77519  2.98518  4.58477  3.61503
          0.01283  4.75797  5.48031  0.61958  0.77255  0.65018  0.73804
     72   2.22431  4.24321  4.39946  3.80625  2.54829  3.92564  4.23860  2.40511  3.66384  1.93982  3.30399  3.95883  3.40405  3.86175  2.90124  3.21948  2.84944  1.74312  4.86057  3.67421    239 v - - -
          2.68618  4.42225  2.77519  2.73123  3.46354  2.40513  3.72494  3.29354  2.67741  2.69355  4.24690  2.90347  2.73739  3.18146  2.89801  2.37887  2.77519  2.98518  4.58477  3.61503
          0.01278  4.76239  5.48474  0.61958  0.77255  0.65778  0.72981
     73   2.60959  4.34995  4.03474  2.88090  3.36009  3.86229  4.14914  2.72073  3.36664  1.37548  3.46091  3.75095  4.23561  3.62541  3.25983  2.93614  2.86189  1.96563  4.95706  3.75330    240 l - - -
          2.68618  4.42225  2.77519  2.73123  3.46354  2.40513  3.72494  3.29354  2.67741  2.69355  4.24690  2.90347  2.73739  3.18146  2.89801  2.37887  2.77519  2.98518  4.58477  3.61503
          0.01278  4.76239  5.48474  0.61958  0.77255  0.65778  0.72981
     74   3.14086  5.94894  0.88181  2.01821  5.24031  3.32871  3.84365  4.77520  3.09933  4.23190  5.04646  2.74194  4.22793  2.60232  3.69479  3.18313  3.57787  4.31823  6.37310  4.85485    241 d - - -
          2.68618  4.42225  2.77519  2.73123  3.46354  2.40513  3.72494  3.29354  2.67741  2.69355  4.24690  2.90347  2.73739  3.18146  2.89801  2.37887  2.77519  2.98518  4.58477  3.61503
          0.09040  4.76239  2.55242  0.61958  0.77255  0.65778  0.72981
     75   2.25813  4.58538  3.49283  2.92835  3.12239  3.70004  3.93828  2.98510  2.46064  1.94163  3.68275  3.37303  2.79914  3.05837  2.79964  2.81419  2.99279  2.66700  5.15255  3.89863    242 l - - -
          2.68618  4.42225  2.77519  2.73123  3.46354  2.40513  3.72494  3.29354  2.67741  2.69355  4.24690  2.90347  2.73739  3.18146  2.89801  2.37887  2.77519  2.98518  4.58477  3.61503
          0.01380  4.68579  5.40813  0.61958  0.77255  0.78710  0.60727
     76   2.23817  4.21538  4.45759  3.86325  3.21205  3.07346  4.25368  2.26304  3.71080  2.17849  3.33257  3.98896  4.29614  3.89903  3.82635  3.22910  2.93082  1.33654  4.39690  3.66393    243 v - - -
          2.68618  4.42225  2.77519  2.73123  3.46354  2.40513  3.72494  3.29354  2.67741  2.69355  4.24690  2.90347  2.73739  3.18146  2.89801  2.37887  2.77519  2.98518  4.58477  3.61503
          0.01380  4.68579  5.40813  0.61958  0.77255  0.78710  0.60727
     77   1.94367  4.60945  3.27150  2.90937  3.04783  3.34293  3.93675  3.15029  2.88267  2.64653  3.71632  3.35838  4.07681  3.20289  3.27949  1.70833  2.99685  2.90372  5.17846  3.31206    244 s - - -
          2.68618  4.42225  2.77519  2.73123  3.46354  2.40513  3.72494  3.29354  2.67741  2.69355  4.24690  2.90347  2.73739  3.18146  2.89801  2.37887  2.77519  2.98518  4.58477  3.61503
          0.01380  4.68579  5.40813  0.61958  0.77255  0.55084  0.85913
     78   2.63379  5.29012  2.42632  2.45472  4.62359  1.93589  3.09499  4.10230  2.51062  3.59057  4.33613  2.81827  3.96809  2.80239  2.34937  2.59248  2.81841  3.67499  5.72982  4.32394    245 g - - -
          2.68618  4.42225  2.77519  2.73123  3.46354  2.40513  3.72494  3.29354  2.67741  2.69355  4.24690  2.90347  2.73739  3.18146  2.89801  2.37887  2.77519  2.98518  4.58477  3.61503
          0.01278  4.76239  5.48474  0.61958  0.77255  0.64021  0.74904
     79   2.75025  5.24381  2.77042  2.14856  4.56427  3.47229  3.76540  4.03237  2.32252  3.45915  4.29172  3.05168  1.90620  2.83566  2.52244  2.76968  3.02690  3.49440  5.69040  3.07385    246 p - - -
          2.68618  4.42225  2.77519  2.73123  3.46354  2.40513  3.72494  3.29354  2.67741  2.69355  4.24690  2.90347  2.73739  3.18146  2.89801  2.37887  2.77519  2.98518  4.58477  3.61503
          0.01271  4.76728  5.48963  0.61958  0.77255  0.64856  0.73982
     80   2.20703  5.22442  3.01596  2.29435  4.16107  3.36162  3.63300  4.00336  2.29865  3.51582  4.27368  3.05735  2.91238  2.87346  1.73536  2.77024  3.02341  3.59904  5.67444  3.93779    247 r - - -
          2.68618  4.42225  2.77519  2.73123  3.46354  2.40513  3.72494  3.29354  2.67741  2.69355  4.24690  2.90347  2.73739  3.18146  2.89801  2.37887  2.77519  2.98518  4.58477  3.61503
          0.07291  4.76728  2.78366  0.61958  0.77255  0.61101  0.78264
     81   2.05483  4.54230  3.58573  3.02163  3.69621  3.02555  3.98819  2.91708  2.98241  2.76644  3.36406  3.17391  4.11524  3.00252  3.35392  2.85147  2.12478  1.93669  5.12690  3.88392    248 v - - -
          2.68618  4.42225  2.77519  2.73123  3.46354  2.40513  3.72494  3.29354  2.67741  2.69355  4.24690  2.90347  2.73739  3.18146  2.89801  2.37887  2.77519  2.98518  4.58477  3.61503
          0.01335  4.71899  5.44134  0.61958  0.77255  0.73429  0.65363
     82   2.47041  4.72551  3.18192  2.80720  3.91375  3.66355  3.74864  2.96052  2.78867  2.96624  3.82425  2.95713  3.18437  3.12074  3.21197  2.68849  1.70761  2.31766  5.28221  4.00195    249 t - - -
          2.68618  4.42225  2.77519  2.73123  3.46354  2.40513  3.72494  3.29354  2.67741  2.69355  4.24690  2.90347  2.73739  3.18146  2.89801  2.37887  2.77519  2.98518  4.58477  3.61503
          0.01335  4.71899  5.44134  0.61958  0.77255  0.73429  0.65363
     83   2.58515  4.90915  3.22048  2.66054  3.93490  3.62142  3.82740  3.53620  2.35620  2.63674  3.84279  2.87757  4.00981  2.83916  2.12012  2.82919  2.10319  2.69615  5.42328  4.10469    250 t - - -
          2.68618  4.42225  2.77519  2.73123  3.46354  2.40513  3.72494  3.29354  2.67741  2.69355  4.24690  2.90347  2.73739  3.18146  2.89801  2.37887  2.77519  2.98518  4.58477  3.61503
          0.01335  4.71899  5.44134  0.61958  0.77255  0.36968  1.17428
     84   1.46969  4.59971  3.61899  3.05413  3.75013  2.76474  4.02759  3.11615  3.01443  2.81981  3.00531  3.48136  4.16034  2.83827  3.29947  2.70268  3.02922  2.40387  4.42419  3.93326    251 a - - -
          2.68618  4.42225  2.77519  2.73123  3.46354  2.40513  3.72494  3.29354  2.67741  2.69355  4.24690  2.90347  2.73739  3.18146  2.89801  2.37887  2.77519  2.98518  4.58477  3.61503
          0.01183  4.83867  5.56102  0.61958  0.77255  0.49716  0.93715
     85   2.41650  4.65514  5.16725  4.57548  3.23481  4.54945  4.88915  2.40259  4.41195  0.88144  2.86927  4.66876  4.83275  4.51050  4.45722  3.87601  3.54477  1.93596  5.29198  4.17468    252 l - - -
          2.68618  4.42225  2.77519  2.73123  3.46354  2.40513  3.72494  3.29354  2.67741  2.69355  4.24690  2.90347  2.73739  3.18146  2.89801  2.37887  2.77519  2.98518  4.58477  3.61503
          0.01183  4.83867  5.56102  0.61958  0.77255  0.49716  0.93715
     86   2.30254  4.89173  3.30907  2.66723  3.57579  3.68450  1.49318  3.49730  2.74464  3.13915  3.97885  3.25886  3.77457  2.82399  3.18539  2.72022  3.06029  2.87139  5.42273  4.11808    253 h - - -
          2.68618  4.42225  2.77519  2.73123  3.46354  2.40513  3.72494  3.29354  2.67741  2.69355  4.24690  2.90347  2.73739  3.18146  2.89801  2.37887  2.77519  2.98518  4.58477  3.61503
          0.01183  4.83867  5.56102  0.61958  0.77255  0.49716  0.93715
     87   2.06587  4.44981  3.89468  3.32403  3.57932  2.49166  4.12988  2.33568  3.25663  2.58441  3.56472  3.67205  4.22890  2.93534  3.45277  2.99258  2.88897  1.70940  5.05243  3.83641    254 v - - -
          2.68618  4.42225  2.77519  2.73123  3.46354  2.40513  3.72494  3.29354  2.67741  2.69355  4.24690  2.90347  2.73739  3.18146  2.89801  2.37887  2.77519  2.98518  4.58477  3.61503
          0.01183  4.83867  5.56102  0.61958  0.77255  0.49716  0.93715
     88   1.58499  4.45032  3.91050  3.34077  3.59099  2.62556  4.14402  2.82162  3.27467  2.25979  3.35889  3.68249  4.23095  3.55260  3.57596  2.65190  2.54121  2.27897  5.06485  3.84948    255 a - - -
          2.68618  4.42225  2.77519  2.73123  3.46354  2.40513  3.72494  3.29354  2.67741  2.69355  4.24690  2.90347  2.73739  3.18146  2.89801  2.37887  2.77519  2.98518  4.58477  3.61503
          0.01183  4.83867  5.56102  0.61958  0.77255  0.49716  0.93715
     89   3.16942  5.39919  3.48528  2.84496  4.81208  3.86722  3.97879  4.20418  2.40775  3.70301  4.52458  3.04206  4.27149  3.10962  0.98242  2.99552  2.19843  3.84813  5.82156  4.55783    256 r - - -
          2.68618  4.42225  2.77519  2.73123  3.46354  2.40513  3.72494  3.29354  2.67741  2.69355  4.24690  2.90347  2.73739  3.18146  2.89801  2.37887  2.77519  2.98518  4.58477  3.61503
          0.01183  4.83867  5.56102  0.61958  0.77255  0.49716  0.93715
     90   1.55025  4.39287  4.65460  4.06974  3.50207  4.14499  4.49646  2.37917  3.92507  1.58573  3.26030  4.20722  4.50502  4.11810  4.05051  3.23599  3.21955  1.76686  5.08474  3.90272    257 a - - -
          2.68618  4.42225  2.77519  2.73123  3.46354  2.40513  3.72494  3.29354  2.67741  2.69355  4.24690  2.90347  2.73739  3.18146  2.89801  2.37887  2.77519  2.98518  4.58477  3.61503
          0.01183  4.83867  5.56102  0.61958  0.77255  0.49716  0.93715
     91   1.33577  4.63174  3.62490  2.65776  3.83169  2.93699  4.07771  3.16310  3.05400  2.18746  3.77928  3.50422  4.17600  3.36885  3.42963  3.02114  3.01897  2.51066  5.25707  4.01077    258 a - - -
          2.68618  4.42225  2.77519  2.73123  3.46354  2.40513  3.72494  3.29354  2.67741  2.69355  4.24690  2.90347  2.73739  3.18146  2.89801  2.37887  2.77519  2.98518  4.58477  3.61503
          0.01183  4.83867  5.56102  0.61958  0.77255  0.49716  0.93715
     92   0.83821  3.91883  4.33290  3.87094  4.37766  2.70067  4.70018  3.74694  3.80553  3.47335  4.33538  3.93924  4.23600  4.05973  4.07494  2.35706  2.66020  2.41674  5.80292  4.61623    259 a - - -
          2.68618  4.42225  2.77519  2.73123  3.46354  2.40513  3.72494  3.29354  2.67741  2.69355  4.24690  2.90347  2.73739  3.18146  2.89801  2.37887  2.77519  2.98518  4.58477  3.61503
          0.01183  4.83867  5.56102  0.61958  0.77255  0.49716  0.93715
     93   0.86875  4.65283  4.40628  4.15903  5.20083  1.93496  5.11382  4.67228  4.20783  4.34120  5.11072  4.05213  4.25064  4.41953  4.44847  1.49572  3.25821  3.91394  6.52428  5.38700    260 a - - -
          2.68618  4.42225  2.77519  2.73123  3.46354  2.40513  3.72494  3.29354  2.67741  2.69355  4.24690  2.90347  2.73739  3.18146  2.89801  2.37887  2.77519  2.98518  4.58477  3.61503
          0.01183  4.83867  5.56102  0.61958  0.77255  0.49716  0.93715
     94   1.77919  4.54302  3.73230  3.16779  3.70447  3.55191  4.08379  3.06175  3.11723  2.05659  3.67106  3.56166  4.18773  3.41996  2.90354  2.28086  2.61428  2.22763  5.15008  3.91785    261 a - - -
          2.68618  4.42225  2.77519  2.73123  3.46354  2.40513  3.72494  3.29354  2.67741  2.69355  4.24690  2.90347  2.73739  3.18146  2.89801  2.37887  2.77519  2.98518  4.58477  3.61503
          0.01183  4.83867  5.56102  0.61958  0.77255  0.49716  0.93715
     95   1.68680  4.43582  3.96514  3.39579  3.43672  2.07140  4.17086  2.53855  3.32483  2.44986  3.56929  3.72011  4.24526  3.59667  3.61320  2.61454  2.95613  2.28552  5.06166  3.84983    262 a - - -
          2.68618  4.42225  2.77519  2.73123  3.46354  2.40513  3.72494  3.29354  2.67741  2.69355  4.24690  2.90347  2.73739  3.18146  2.89801  2.37887  2.77519  2.98518  4.58477  3.61503
          0.01183  4.83867  5.56102  0.61958  0.77255  0.49716  0.93715
     96   2.55957  4.42444  4.57521  3.98561  3.40700  4.11941  3.49088  2.71006  3.82923  0.97736  2.52651  4.15061  4.46954  4.02768  3.96402  3.41989  3.22197  2.37535  5.02206  3.85135    263 l - - -
          2.68618  4.42225  2.77519  2.73123  3.46354  2.40513  3.72494  3.29354  2.67741  2.69355  4.24690  2.90347  2.73739  3.18146  2.89801  2.37887  2.77519  2.98518  4.58477  3.61503
          0.01183  4.83867  5.56102  0.61958  0.77255  0.49716  0.93715
     97   2.60714  4.26967  4.61244  4.01061  3.14896  4.00784  4.32805  2.50718  3.83872  1.12923  2.98174  4.09717  4.36923  3.83201  3.10624  3.31014  3.09297  2.33703  3.37721  3.70499    264 l - - -
          2.68618  4.42225  2.77519  2.73123  3.46354  2.40513  3.72494  3.29354  2.67741  2.69355  4.24690  2.90347  2.73739  3.18146  2.89801  2.37887  2.77519  2.98518  4.58477  3.61503
          0.01183  4.83867  5.56102  0.61958  0.77255  0.49716  0.93715
     98   1.97714  4.39729  4.38903  3.81283  3.25198  3.99874  4.35794  2.74633  3.69199  1.11573  3.33128  4.01429  4.38548  3.91162  3.87365  2.67828  3.15609  2.50212  5.03289  3.84583    265 l - - -
          2.68618  4.42225  2.77519  2.73123  3.46354  2.40513  3.72494  3.29354  2.67741  2.69355  4.24690  2.90347  2.73739  3.18146  2.89801  2.37887  2.77519  2.98518  4.58477  3.61503
          0.01183  4.83867  5.56102  0.61958  0.77255  0.49716  0.93715
     99   2.40669  4.83031  3.67437  3.41207  4.93455  2.77452  4.62116  4.37941  3.23296  4.01164  4.81842  3.69948  0.75531  3.84540  3.91784  2.50159  3.28787  3.81854  6.22425  4.97572    266 p - - -
          2.68618  4.42225  2.77519  2.73123  3.46354  2.40513  3.72494  3.29354  2.67741  2.69355  4.24690  2.90347  2.73739  3.18146  2.89801  2.37887  2.77519  2.98518  4.58477  3.61503
          0.01183  4.83867  5.56102  0.61958  0.77255  0.49716  0.93715
    100   2.82083  4.78767  3.40098  2.83981  3.97258  1.98656  3.93649  3.19247  2.81420  2.50638  3.87902  3.16510  3.79353  3.15210  2.24867  2.86913  2.29052  2.72402  5.33511  3.90457    267 g - - -
          2.68618  4.42225  2.77519  2.73123  3.46354  2.40513  3.72494  3.29354  2.67741  2.69355  4.24690  2.90347  2.73739  3.18146  2.89801  2.37887  2.77519  2.98518  4.58477  3.61503
          0.01183  4.83867  5.56102  0.61958  0.77255  0.49716  0.93715
    101   2.43381  5.28865  3.07526  2.51965  4.61962  2.63482  3.54421  3.60265  2.35448  3.58780  4.33332  2.29330  2.79030  2.53552  2.54609  2.43943  2.84554  3.67175  5.72990  4.32812    268 n - - -
          2.68618  4.42225  2.77519  2.73123  3.46354  2.40513  3.72494  3.29354  2.67741  2.69355  4.24690  2.90347  2.73739  3.18146  2.89801  2.37887  2.77519  2.98518  4.58477  3.61503
          0.48300  4.83867  0.98042  0.61958  0.77255  0.49716  0.93715
    102   2.36526  5.06510  2.66830  2.40119  4.37311  3.45088  3.44675  3.82991  2.40720  3.35795  4.12453  2.34669  3.84857  2.76503  2.55710  2.26095  2.52744  3.23250  5.53040  4.14709    269 s - - -
          2.68641  4.42248  2.77482  2.73146  3.46366  2.40494  3.72517  3.29377  2.67764  2.69378  4.24713  2.90369  2.73675  3.18169  2.89721  2.37910  2.77512  2.98504  4.58500  3.61526
          0.12714  2.17792  5.09690  1.92423  0.15781  0.23354  1.56891
    103   2.27320  3.58108  3.18437  2.63009  4.43424  2.90964  3.85105  3.87306  2.58533  3.43642  4.22235  2.86381  3.22518  2.97938  1.71357  2.34196  2.92649  3.50294  5.63890  4.28050    282 r - - -
          2.68618  4.42225  2.77519  2.73123  3.46354  2.40513  3.72494  3.29354  2.67741  2.69355  4.24690  2.90347  2.73739  3.18146  2.89801  2.37887  2.77519  2.98518  4.58477  3.61503
          0.01183  4.83867  5.56102  0.61958  0.77255  0.49716  0.93715
    104   2.22994  5.26581  3.03840  2.56726  4.59786  3.52391  3.81064  4.05941  2.27591  3.56829  4.32843  2.99979  2.68704  2.91917  1.59842  2.67843  2.90740  3.65342  5.72195  4.33823    283 r - - -
          2.68618  4.42225  2.77519  2.73123  3.46354  2.40513  3.72494  3.29354  2.67741  2.69355  4.24690  2.90347  2.73739  3.18146  2.89801  2.37887  2.77519  2.98518  4.58477  3.61503
          0.01183  4.83867  5.56102  0.61958  0.77255  0.49716  0.93715
    105   2.41519  4.59125  3.63034  3.06389  3.73577  3.78337  3.50643  3.03947  3.01958  2.51515  3.69189  3.48884  3.87312  2.32333  2.87750  2.94291  2.93720  1.95407  2.58384  3.92324    284 v - - -
          2.68618  4.42225  2.77519  2.73123  3.46354  2.40513  3.72494  3.29354  2.67741  2.69355  4.24690  2.90347  2.73739  3.18146  2.89801  2.37887  2.77519  2.98518  4.58477  3.61503
          0.01183  4.83867  5.56102  0.61958  0.77255  0.49716  0.93715
    106   3.56296  5.65631  4.09699  3.31501  5.11067  4.18452  4.03965  4.43892  2.22229  2.89096  4.72848  3.69182  4.51779  2.09397  0.79410  3.55435  3.70278  4.13428  5.88460  4.74216    285 r - - -
          2.68618  4.42225  2.77519  2.73123  3.46354  2.40513  3.72494  3.29354  2.67741  2.69355  4.24690  2.90347  2.73739  3.18146  2.89801  2.37887  2.77519  2.98518  4.58477  3.61503
          0.01183  4.83867  5.56102  0.61958  0.77255  0.49716  0.93715
    107   1.74848  3.82158  4.41072  3.82526  3.25376  1.99697  4.31095  2.10985  3.69570  2.36352  3.44545  3.99935  4.35123  3.90524  3.85401  3.27081  3.01038  2.11649  4.96187  3.77238    286 a - - -
          2.68618  4.42225  2.77519  2.73123  3.46354  2.40513  3.72494  3.29354  2.67741  2.69355  4.24690  2.90347  2.73739  3.18146  2.89801  2.37887  2.77519  2.98518  4.58477  3.61503
          0.01183  4.83867  5.56102  0.61958  0.77255  0.49716  0.93715
    108   1.12568  4.38756  4.15143  3.57731  3.52082  3.90366  4.24023  2.66482  3.47981  2.49990  3.51682  3.84365  3.85909  3.73200  3.71750  3.18996  2.84821  2.12953  4.38496  3.82293    287 a - - -
          2.68618  4.42225  2.77519  2.73123  3.46354  2.40513  3.72494  3.29354  2.67741  2.69355  4.24690  2.90347  2.73739  3.18146  2.89801  2.37887  2.77519  2.98518  4.58477  3.61503
          0.01183  4.83867  5.56102  0.61958  0.77255  0.49716  0.93715
    109   1.21714  4.68162  3.64171  3.09468  3.97349  2.62050  4.10913  3.33412  3.03215  2.34561  3.90650  3.50409  4.16526  3.37272  2.82550  2.98579  2.95290  2.94383  5.37151  4.12062    288 a - - -
          2.68618  4.42225  2.77519  2.73123  3.46354  2.40513  3.72494  3.29354  2.67741  2.69355  4.24690  2.90347  2.73739  3.18146  2.89801  2.37887  2.77519  2.98518  4.58477  3.61503
          0.01183  4.83867  5.56102  0.61958  0.77255  0.49716  0.93715
    110   2.17068  4.01219  2.85462  2.65152  4.54008  2.61969  3.88705  3.99205  2.65733  3.53800  4.31059  2.17060  4.02752  3.00946  3.13403  1.90743  2.43585  3.58680  5.72131  4.35420    289 s - - -
          2.68618  4.42225  2.77519  2.73123  3.46354  2.40513  3.72494  3.29354  2.67741  2.69355  4.24690  2.90347  2.73739  3.18146  2.89801  2.37887  2.77519  2.98518  4.58477  3.61503
          0.01183  4.83867  5.56102  0.61958  0.77255  0.49716  0.93715
    111   1.28632  4.52404  4.00708  3.47859  3.88024  2.41048  4.32638  3.21332  3.41880  1.90173  3.85249  3.75348  4.23108  3.69997  3.72397  2.88726  2.68949  2.73006  5.33679  4.12388    290 a - - -
          2.68618  4.42225  2.77519  2.73123  3.46354  2.40513  3.72494  3.29354  2.67741  2.69355  4.24690  2.90347  2.73739  3.18146  2.89801  2.37887  2.77519  2.98518  4.58477  3.61503
          0.01183  4.83867  5.56102  0.61958  0.77255  0.49716  0.93715
    112   2.61558  4.28396  4.37680  3.78596  2.21030  3.94472  3.26083  2.47718  3.65222  2.47782  3.39988  3.95890  4.31328  3.85817  3.80453  2.44380  2.39729  1.80820  4.89622  2.84439    291 v - - -
          2.68618  4.42225  2.77519  2.73123  3.46354  2.40513  3.72494  3.29354  2.67741  2.69355  4.24690  2.90347  2.73739  3.18146  2.89801  2.37887  2.77519  2.98518  4.58477  3.61503
          0.01183  4.83867  5.56102  0.61958  0.77255  0.49716  0.93715
    113   3.12691  4.52248  4.81419  4.21888  3.40979  4.29179  4.60550  2.01765  4.05832  1.02205  2.42358  4.35585  4.61246  3.12926  4.15541  3.59951  2.90398  2.55249  5.11499  3.97385    292 l - - -
          2.68618  4.42225  2.77519  2.73123  3.46354  2.40513  3.72494  3.29354  2.67741  2.69355  4.24690  2.90347  2.73739  3.18146  2.89801  2.37887  2.77519  2.98518  4.58477  3.61503
          0.01183  4.83867  5.56102  0.61958  0.77255  0.49716  0.93715
    114   1.62955  2.83928  4.22314  3.74677  4.40004  1.52937  4.63530  3.78760  3.69230  3.49329  4.34716  3.87512  4.22012  3.96121  3.99276  1.93662  2.43017  2.81998  5.80882  4.61041    293 g - - -
          2.68618  4.42225  2.77519  2.73123  3.46354  2.40513  3.72494  3.29354  2.67741  2.69355  4.24690  2.90347  2.73739  3.18146  2.89801  2.37887  2.77519  2.98518  4.58477  3.61503
          0.01183  4.83867  5.56102  0.61958  0.77255  0.49716  0.93715
    115   1.78779  4.38852  4.18757  3.61276  3.52771  2.29110  4.26569  2.56910  3.51784  2.33403  3.39657  3.87500  4.31955  3.76499  3.75122  3.21936  2.61934  1.74161  5.03653  3.83604    294 v - - -
          2.68618  4.42225  2.77519  2.73123  3.46354  2.40513  3.72494  3.29354  2.67741  2.69355  4.24690  2.90347  2.73739  3.18146  2.89801  2.37887  2.77519  2.98518  4.58477  3.61503
          0.01183  4.83867  5.56102  0.61958  0.77255  0.49716  0.93715
    116   2.58729  2.67610  4.14409  3.65983  4.39059  3.53960  4.58154  3.77485  3.60926  3.47873  4.33153  3.83044  2.96942  3.88974  3.92679  1.34023  1.44041  3.13224  5.79188  4.58467    295 s - - -
          2.68618  4.42225  2.77519  2.73123  3.46354  2.40513  3.72494  3.29354  2.67741  2.69355  4.24690  2.90347  2.73739  3.18146  2.89801  2.37887  2.77519  2.98518  4.58477  3.61503
          0.01183  4.83867  5.56102  0.61958  0.77255  0.49716  0.93715
    117   2.37614  5.27544  3.07479  2.44137  4.61337  2.66967  3.80120  4.08524  2.54908  3.58690  4.33824  2.40129  3.23505  2.49965  3.03849  1.87914  2.56479  3.66662  5.73655  4.33852    296 s - - -
          2.68618  4.42225  2.77519  2.73123  3.46354  2.40513  3.72494  3.29354  2.67741  2.69355  4.24690  2.90347  2.73739  3.18146  2.89801  2.37887  2.77519  2.98518  4.58477  3.61503
          0.01183  4.83867  5.56102  0.61958  0.77255  0.49716  0.93715
    118   1.70043  3.97617  3.61013  3.04457  3.75110  3.77656  3.36362  3.11766  3.00501  2.47222  3.70440  3.47462  4.15819  3.31881  2.31702  2.75312  2.76933  2.69661  5.17771  2.82548    297 a - - -
          2.68618  4.42225  2.77519  2.73123  3.46354  2.40513  3.72494  3.29354  2.67741  2.69355  4.24690  2.90347  2.73739  3.18146  2.89801  2.37887  2.77519  2.98518  4.58477  3.61503
          0.01183  4.83867  5.56102  0.61958  0.77255  0.49716  0.93715
    119   1.95366  3.24111  4.53686  3.94669  3.40137  2.87906  4.33049  2.56234  3.79219  1.48491  3.41487  4.05727  4.35405  3.97805  3.90353  3.18760  3.08828  1.96245  4.92650  3.74271    298 l - - -
          2.68618  4.42225  2.77519  2.73123  3.46354  2.40513  3.72494  3.29354  2.67741  2.69355  4.24690  2.90347  2.73739  3.18146  2.89801  2.37887  2.77519  2.98518  4.58477  3.61503
          0.01183  4.83867  5.56102  0.61958  0.77255  0.49716  0.93715
    120   2.83587  4.46774  3.88320  3.31050  3.59492  3.85042  4.12409  2.94377  3.22158  1.27286  3.17839  3.23856  4.23054  3.52095  2.93531  2.30984  2.98271  2.53057  5.06503  3.84838    299 l - - -
          2.68618  4.42225  2.77519  2.73123  3.46354  2.40513  3.72494  3.29354  2.67741  2.69355  4.24690  2.90347  2.73739  3.18146  2.89801  2.37887  2.77519  2.98518  4.58477  3.61503
          0.01183  4.83867  5.56102  0.61958  0.77255  0.49716  0.93715
    121   2.69352  5.23626  3.09854  2.06181  4.24613  3.09521  2.66453  4.00485  2.54655  3.52515  4.28730  3.08841  3.99894  1.95860  2.91701  2.70886  3.05080  3.60715  5.69025  2.49845    300 q - - -
          2.68622  4.42229  2.77523  2.73127  3.46357  2.40516  3.72498  3.29358  2.67744  2.69331  4.24693  2.90350  2.73743  3.18150  2.89770  2.37890  2.77523  2.98522  4.58481  3.61507
          0.06771  2.78668  5.56102  0.66062  0.72677  0.49716  0.93715
    122   2.27520  4.49280  3.83258  3.26564  3.63613  3.82946  3.82761  2.54153  3.20458  2.42939  3.61272  3.63343  1.62662  3.49607  3.52700  3.09045  2.38164  2.59546  5.10136  3.87899    303 p - - -
          2.68618  4.42225  2.77519  2.73123  3.46354  2.40513  3.72494  3.29354  2.67741  2.69355  4.24690  2.90347  2.73739  3.18146  2.89801  2.37887  2.77519  2.98518  4.58477  3.61503
          0.01183  4.83867  5.56102  0.61958  0.77255  0.49716  0.93715
    123   2.98120  5.31720  3.40353  2.79937  4.64944  3.23124  3.60632  3.84770  2.35766  3.08586  4.38005  3.29588  4.17185  2.52155  1.09210  2.94243  3.24659  3.70555  5.71948  4.42053    304 r - - -
          2.68618  4.42225  2.77519  2.73123  3.46354  2.40513  3.72494  3.29354  2.67741  2.69355  4.24690  2.90347  2.73739  3.18146  2.89801  2.37887  2.77519  2.98518  4.58477  3.61503
          0.01183  4.83867  5.56102  0.61958  0.77255  0.49716  0.93715
    124   2.81826  5.16129  3.13359  2.33217  4.44315  3.61788  2.15292  3.88684  2.57870  3.43900  3.06624  2.26881  3.24777  2.86467  3.05646  2.81571  2.27890  3.51773  5.63322  3.80602    305 h - - -
          2.68620  4.42227  2.77513  2.73125  3.46356  2.40499  3.72496  3.29356  2.67743  2.69357  4.24691  2.90348  2.73741  3.18148  2.89802  2.37889  2.77521  2.98520  4.58479  3.61505
          0.06897  2.76778  5.56102  0.32403  1.28457  0.49716  0.93715
    125   2.83679  5.00524  3.25902  2.69915  4.24440  3.04211  2.02849  3.65598  2.65446  2.61521  4.08453  3.21102  2.67594  3.02715  2.17700  2.78295  3.06813  2.98249  5.51255  4.18862    307 h - - -
          2.68618  4.42225  2.77519  2.73123  3.46354  2.40513  3.72494  3.29354  2.67741  2.69355  4.24690  2.90347  2.73739  3.18146  2.89801  2.37887  2.77519  2.98518  4.58477  3.61503
          0.01183  4.83867  5.56102  0.61958  0.77255  0.49716  0.93715
    126   3.55255  4.97246  4.70796  4.22300  1.70043  4.49406  3.27074  3.48845  4.08996  2.48699  4.10840  3.24153  4.83556  4.23744  3.70645  3.79918  3.77719  3.31425  4.34283  0.96388    308 y - - -
          2.68618  4.42225  2.77519  2.73123  3.46354  2.40513  3.72494  3.29354  2.67741  2.69355  4.24690  2.90347  2.73739  3.18146  2.89801  2.37887  2.77519  2.98518  4.58477  3.61503
          0.01183  4.83867  5.56102  0.61958  0.77255  0.49716  0.93715
    127   2.82767  5.00420  4.34245  4.34687  5.52709  0.28441  5.45133  5.07786  4.64121  4.76264  5.62064  4.33249  4.54922  4.84081  4.80911  3.30847  3.67871  4.32061  6.72545  5.70395    309 G - - -
          2.68618  4.42225  2.77519  2.73123  3.46354  2.40513  3.72494  3.29354  2.67741  2.69355  4.24690  2.90347  2.73739  3.18146  2.89801  2.37887  2.77519  2.98518  4.58477  3.61503
          0.01183  4.83867  5.56102  0.61958  0.77255  0.49716  0.93715
    128   2.20558  4.87411  3.32671  2.76809  3.57200  3.21363  3.90814  3.48687  2.75219  2.72091  3.97027  3.26422  3.76680  3.09451  2.16747  2.35624  1.97697  3.19721  5.41725  4.11491    310 t - - -
          2.68618  4.42225  2.77519  2.73123  3.46354  2.40513  3.72494  3.29354  2.67741  2.69355  4.24690  2.90347  2.73739  3.18146  2.89801  2.37887  2.77519  2.98518  4.58477  3.61503
          0.01183  4.83867  5.56102  0.61958  0.77255  0.49716  0.93715
    129   3.72604  6.28066  0.45650  2.71420  5.30950  3.81771  2.91422  5.23787  3.63348  4.67829  5.61500  3.30719  4.50387  3.68747  4.27652  3.57409  4.05055  4.78447  6.58044  5.01541    311 D - - -
          2.68618  4.42225  2.77519  2.73123  3.46354  2.40513  3.72494  3.29354  2.67741  2.69355  4.24690  2.90347  2.73739  3.18146  2.89801  2.37887  2.77519  2.98518  4.58477  3.61503
          0.01183  4.83867  5.56102  0.61958  0.77255  0.49716  0.93715
    130   3.36599  5.17891  4.41046  4.28095  4.91255  0.34790  5.24698  4.45050  4.31414  2.68375  5.17748  4.41197  4.70453  4.66662  4.51517  3.56662  3.86352  4.06263  6.28183  5.07945    312 G - - -
          2.68618  4.42225  2.77519  2.73123  3.46354  2.40513  3.72494  3.29354  2.67741  2.69355  4.24690  2.90347  2.73739  3.18146  2.89801  2.37887  2.77519  2.98518  4.58477  3.61503
          0.01183  4.83867  5.56102  0.61958  0.77255  0.49716  0.93715
    131   1.10718  4.67782  4.24052  3.92747  5.06849  3.45043  4.93794  4.52185  3.95673  4.18586  4.97062  3.95474  2.66801  4.21106  4.24925  1.06812  3.24555  3.84528  6.38725  5.21048    313 s - - -
          2.68618  4.42225  2.77519  2.73123  3.46354  2.40513  3.72494  3.29354  2.67741  2.69355  4.24690  2.90347  2.73739  3.18146  2.89801  2.37887  2.77519  2.98518  4.58477  3.61503
          0.01183  4.83867  5.56102  0.61958  0.77255  0.49716  0.93715
    132   3.78192  6.51872  0.44585  2.16296  5.79784  3.77539  4.48551  5.42933  3.72291  4.86436  5.81891  3.23275  4.49090  3.68486  4.46764  3.58774  4.11631  4.94280  6.96308  5.35416    314 D - - -
          2.68618  4.42225  2.77519  2.73123  3.46354  2.40513  3.72494  3.29354  2.67741  2.69355  4.24690  2.90347  2.73739  3.18146  2.89801  2.37887  2.77519  2.98518  4.58477  3.61503
          0.01183  4.83867  5.56102  0.61958  0.77255  0.49716  0.93715
    133   2.60505  5.39950  3.20413  2.81531  4.67377  3.77556  2.00982  4.22600  2.66703  3.74117  4.56796  3.32177  4.24063  1.12733  3.02481  3.12292  3.37757  3.85548  5.83190  4.47005    315 q - - -
          2.68633  4.42240  2.77534  2.73138  3.46369  2.40507  3.72431  3.29318  2.67756  2.69342  4.24705  2.90362  2.73725  3.18161  2.89713  2.37902  2.77534  2.98533  4.58492  3.61518
          0.06771  2.78668  5.56102  1.65407  0.21229  0.47870  0.96650
    134   2.17507  4.29455  4.68139  4.08128  3.04864  4.05813  4.38780  2.49459  3.90866  2.03914  2.26503  4.15792  3.28120  4.07274  3.98353  3.36394  3.13002  1.44782  4.93159  3.75406    324 v - - -
          2.68618  4.42225  2.77519  2.73123  3.46354  2.40513  3.72494  3.29354  2.67741  2.69355  4.24690  2.90347  2.73739  3.18146  2.89801  2.37887  2.77519  2.98518  4.58477  3.61503
          0.01178  4.84344  5.56578  0.61958  0.77255  0.48576  0.95510
    135   1.28875  4.68051  4.17777  3.79710  4.91477  3.46922  4.80902  4.34763  3.79599  4.01561  4.81399  3.64322  4.22452  4.07009  4.11449  1.22939  1.76862  3.74941  6.24248  5.04592    325 s - - -
          2.68618  4.42225  2.77519  2.73123  3.46354  2.40513  3.72494  3.29354  2.67741  2.69355  4.24690  2.90347  2.73739  3.18146  2.89801  2.37887  2.77519  2.98518  4.58477  3.61503
          0.01178  4.84344  5.56578  0.61958  0.77255  0.48576  0.95510
    136   2.27804  4.30781  4.29585  3.70918  1.55249  3.65770  4.23747  2.70253  3.58885  2.24635  3.31316  3.78280  4.30294  3.80880  3.76879  2.95476  2.25600  2.51797  4.91963  3.48040    326 f - - -
          2.68618  4.42225  2.77519  2.73123  3.46354  2.40513  3.72494  3.29354  2.67741  2.69355  4.24690  2.90347  2.73739  3.18146  2.89801  2.37887  2.77519  2.98518  4.58477  3.61503
          0.01178  4.84344  5.56578  0.61958  0.77255  0.48576  0.95510
    137   3.38761  4.71676  5.28353  4.68015  2.89768  4.61170  4.92723  2.47297  4.50104  1.01506  2.04357  4.75218  4.87116  3.98939  4.50780  3.93989  3.60941  1.76965  5.27023  4.17841    327 l - - -
          2.68618  4.42225  2.77519  2.73123  3.46354  2.40513  3.72494  3.29354  2.67741  2.69355  4.24690  2.90347  2.73739  3.18146  2.89801  2.37887  2.77519  2.98518  4.58477  3.61503
          0.01178  4.84344  5.56578  0.61958  0.77255  0.48576  0.95510
    138   2.63149  4.13346  4.23371  3.65957  3.52422  3.94169  4.28571  2.08006  3.55913  2.58828  3.51906  2.71880  3.26089  3.80079  3.77985  3.23230  2.78089  1.30215  5.03553  3.83701    328 v - - -
          2.68618  4.42225  2.77519  2.73123  3.46354  2.40513  3.72494  3.29354  2.67741  2.69355  4.24690  2.90347  2.73739  3.18146  2.89801  2.37887  2.77519  2.98518  4.58477  3.61503
          0.01178  4.84344  5.56578  0.61958  0.77255  0.48576  0.95510
    139   2.82765  5.02372  3.22959  2.67207  3.65809  3.65666  3.85846  3.68054  2.65114  3.28301  4.09712  3.18966  4.04724  1.63938  2.71814  2.26547  2.36928  3.35813  5.52042  3.03485    329 q - - -
          2.68618  4.42225  2.77519  2.73123  3.46354  2.40513  3.72494  3.29354  2.67741  2.69355  4.24690  2.90347  2.73739  3.18146  2.89801  2.37887  2.77519  2.98518  4.58477  3.61503
          0.01178  4.84344  5.56578  0.61958  0.77255  0.48576  0.95510
    140   1.48444  4.86346  3.34198  2.78475  3.77176  3.33929  3.91983  3.47699  2.76893  2.91274  3.79743  3.27750  4.08006  2.31632  3.20847  2.58429  2.42228  3.18908  5.41471  4.11523    330 a - - -
          2.68618  4.42225  2.77519  2.73123  3.46354  2.40513  3.72494  3.29354  2.67741  2.69355  4.24690  2.90347  2.73739  3.18146  2.89801  2.37887  2.77519  2.98518  4.58477  3.61503
          0.01178  4.84344  5.56578  0.61958  0.77255  0.48576  0.95510
    141   2.07105  3.61934  4.50023  3.90434  3.36381  3.80322  4.28706  2.69800  3.75012  2.05280  3.34518  4.02621  4.33374  3.93638  3.86309  2.93656  2.63989  1.59667  4.88306  2.46849    331 v - - -
          2.68618  4.42225  2.77519  2.73123  3.46354  2.40513  3.72494  3.29354  2.67741  2.69355  4.24690  2.90347  2.73739  3.18146  2.89801  2.37887  2.77519  2.98518  4.58477  3.61503
          0.01178  4.84344  5.56578  0.61958  0.77255  0.48576  0.95510
    142   2.05575  2.75341  3.59272  3.04621  4.14412  3.64399  4.11741  3.53125  3.00773  3.20095  4.05172  3.46315  4.13642  3.34294  2.06447  2.11789  1.92370  3.12906  5.50507  4.23734    332 t - - -
          2.68618  4.42225  2.77519  2.73123  3.46354  2.40513  3.72494  3.29354  2.67741  2.69355  4.24690  2.90347  2.73739  3.18146  2.89801  2.37887  2.77519  2.98518  4.58477  3.61503
          0.01178  4.84344  5.56578  0.61958  0.77255  0.48576  0.95510
    143   1.29118  4.62183  3.90714  3.38771  3.84295  1.73762  4.34722  3.21581  3.34728  3.18350  4.06145  3.69076  4.20607  3.64638  3.69704  2.98032  2.24323  2.95631  5.53690  4.30698    333 a - - -
          2.68618  4.42225  2.77519  2.73123  3.46354  2.40513  3.72494  3.29354  2.67741  2.69355  4.24690  2.90347  2.73739  3.18146  2.89801  2.37887  2.77519  2.98518  4.58477  3.61503
          0.01178  4.84344  5.56578  0.61958  0.77255  0.48576  0.95510
    144   2.36936  4.26712  4.52345  3.92640  3.28113  3.59365  3.26896  2.27990  3.76931  1.31530  3.28281  4.04406  4.34628  3.95332  3.87758  3.27889  2.99490  1.98612  4.88789  3.70448    334 l - - -
          2.68618  4.42225  2.77519  2.73123  3.46354  2.40513  3.72494  3.29354  2.67741  2.69355  4.24690  2.90347  2.73739  3.18146  2.89801  2.37887  2.77519  2.98518  4.58477  3.61503
          0.01178  4.84344  5.56578  0.61958  0.77255  0.48576  0.95510
    145   1.39100  5.29423  2.62562  2.12659  4.65977  3.07007  3.88976  4.12650  2.67320  3.64653  4.41403  3.12359  4.05304  3.00754  3.16778  2.45637  2.56725  3.71375  5.81228  4.41678    335 a - - -
          2.68618  4.42225  2.77519  2.73123  3.46354  2.40513  3.72494  3.29354  2.67741  2.69355  4.24690  2.90347  2.73739  3.18146  2.89801  2.37887  2.77519  2.98518  4.58477  3.61503
          0.01178  4.84344  5.56578  0.61958  0.77255  0.48576  0.95510
    146   2.26920  5.48256  3.70871  3.06524  4.97379  3.82626  4.00331  4.34217  1.89859  3.79918  4.62783  3.50431  4.34789  3.12879  0.95588  3.07323  3.47931  3.98089  5.87114  4.65176    336 r - - -
          2.68618  4.42225  2.77519  2.73123  3.46354  2.40513  3.72494  3.29354  2.67741  2.69355  4.24690  2.90347  2.73739  3.18146  2.89801  2.37887  2.77519  2.98518  4.58477  3.61503
          0.01178  4.84344  5.56578  0.61958  0.77255  0.48576  0.95510
    147   1.76706  4.38857  4.16231  3.59246  3.53550  3.88534  4.25269  2.73442  3.49667  1.38420  3.53137  3.84907  3.24530  3.74579  3.73188  2.85596  2.97093  2.40682  5.03692  3.83776    337 l - - -
          2.68618  4.42225  2.77519  2.73123  3.46354  2.40513  3.72494  3.29354  2.67741  2.69355  4.24690  2.90347  2.73739  3.18146  2.89801  2.37887  2.77519  2.98518  4.58477  3.61503
          0.01178  4.84344  5.56578  0.61958  0.77255  0.48576  0.95510
    148   2.42658  4.34263  4.17144  3.58982  2.77211  2.13400  4.20598  1.98641  3.48832  2.54094  3.45717  3.84379  4.28220  3.72751  3.42192  2.31566  3.06199  2.28848  4.95119  3.32815    338 i - - -
          2.68618  4.42225  2.77519  2.73123  3.46354  2.40513  3.72494  3.29354  2.67741  2.69355  4.24690  2.90347  2.73739  3.18146  2.89801  2.37887  2.77519  2.98518  4.58477  3.61503
          0.35201  4.84344  1.24187  0.61958  0.77255  0.48576  0.95510
    149   2.69410  5.17603  2.89797  2.28104  4.49929  2.60321  3.38908  3.96723  2.42849  3.47029  4.22644  2.96869  2.40340  2.59006  2.27873  2.52753  2.95867  3.55575  5.62090  4.22696    339 r - - -
          2.68618  4.42225  2.77519  2.73123  3.46354  2.40513  3.72494  3.29354  2.67741  2.69355  4.24690  2.90347  2.73739  3.18146  2.89801  2.37887  2.77519  2.98518  4.58477  3.61503
          0.01651  4.50794  5.23029  0.61958  0.77255  0.36304  1.18928
    150   2.34318  5.29006  2.34060  2.49498  4.62746  2.74796  2.83241  4.10789  2.43106  3.59213  4.33359  2.78852  3.10608  2.86112  2.13935  2.73130  2.97072  3.56657  5.72765  4.32136    340 r - - -
          2.68618  4.42225  2.77519  2.73123  3.46354  2.40513  3.72494  3.29354  2.67741  2.69355  4.24690  2.90347  2.73739  3.18146  2.89801  2.37887  2.77519  2.98518  4.58477  3.61503
          0.01244  4.78850  5.51085  0.61958  0.77255  0.41680  1.07633
    151   2.68595  5.33690  2.35248  2.45237  4.67755  3.59530  3.79241  4.16098  2.53227  3.64004  4.38063  2.36570  3.99588  2.55227  1.93207  2.14266  2.80779  3.72556  5.77167  4.36193    341 r - - -
          2.68618  4.42225  2.77519  2.73123  3.46354  2.40513  3.72494  3.29354  2.67741  2.69355  4.24690  2.90347  2.73739  3.18146  2.89801  2.37887  2.77519  2.98518  4.58477  3.61503
          0.01178  4.84344  5.56578  0.61958  0.77255  0.48576  0.95510
    152   2.46371  5.26778  2.89162  2.33980  4.58699  3.60194  3.79599  4.05437  2.45665  3.56216  4.31727  3.08081  1.67726  2.72481  2.73025  2.53016  2.78972  3.44217  5.71723  4.32306    342 p - - -
          2.68618  4.42225  2.77519  2.73123  3.46354  2.40513  3.72494  3.29354  2.67741  2.69355  4.24690  2.90347  2.73739  3.18146  2.89801  2.37887  2.77519  2.98518  4.58477  3.61503
          0.01178  4.84344  5.56578  0.61958  0.77255  0.48576  0.95510
    153   1.96888  5.16112  3.17472  2.53091  4.31441  3.29994  3.82815  3.88007  2.49787  3.29021  4.22238  3.09557  4.03231  2.58656  1.61365  2.84340  3.07103  3.05992  5.63087  4.27356    343 r - - -
          2.68618  4.42225  2.77519  2.73123  3.46354  2.40513  3.72494  3.29354  2.67741  2.69355  4.24690  2.90347  2.73739  3.18146  2.89801  2.37887  2.77519  2.98518  4.58477  3.61503
          0.01178  4.84344  5.56578  0.61958  0.77255  0.48576  0.95510
    154   1.90597  4.31883  4.27051  3.68543  3.42632  3.92948  4.23644  2.57090  3.56990  2.01288  3.43538  3.90319  4.30187  3.79479  3.75975  2.30890  2.15698  2.05425  4.17263  3.74059    344 a - - -
          2.68618  4.42225  2.77519  2.73123  3.46354  2.40513  3.72494  3.29354  2.67741  2.69355  4.24690  2.90347  2.73739  3.18146  2.89801  2.37887  2.77519  2.98518  4.58477  3.61503
          0.01178  4.84344  5.56578  0.61958  0.77255  0.48576  0.95510
    155   2.36791  5.24279  2.34574  2.55253  4.55342  3.60984  3.80057  4.01314  2.27579  3.53214  4.29423  3.09316  4.00361  2.36223  2.36534  2.80591  2.91593  2.11510  5.69617  4.31034    345 v - - -
          2.68618  4.42225  2.77519  2.73123  3.46354  2.40513  3.72494  3.29354  2.67741  2.69355  4.24690  2.90347  2.73739  3.18146  2.89801  2.37887  2.77519  2.98518  4.58477  3.61503
          0.01178  4.84344  5.56578  0.61958  0.77255  0.48576  0.95510
    156   3.64688  6.40518  0.66619  1.76439  5.68139  2.75113  4.38259  5.27510  3.55529  4.70899  5.61029  3.17002  4.41623  3.56536  4.26978  3.46874  3.96508  4.78762  6.85255  5.23417    346 D - - -
          2.68618  4.42225  2.77519  2.73123  3.46354  2.40513  3.72494  3.29354  2.67741  2.69355  4.24690  2.90347  2.73739  3.18146  2.89801  2.37887  2.77519  2.98518  4.58477  3.61503
          0.01178  4.84344  5.56578  0.61958  0.77255  0.48576  0.95510
    157   1.40782  4.50723  3.78029  2.95051  3.64055  3.82434  3.88540  2.95175  3.15576  2.15899  3.12313  3.59578  4.20469  3.45134  3.48914  3.01673  2.32292  2.69153  5.09835  3.87210    347 a - - -
          2.68618  4.42225  2.77519  2.73123  3.46354  2.40513  3.72494  3.29354  2.67741  2.69355  4.24690  2.90347  2.73739  3.18146  2.89801  2.37887  2.77519  2.98518  4.58477  3.61503
          0.01178  4.84344  5.56578  0.61958  0.77255  0.48576  0.95510
    158   2.09662  2.35398  4.62960  4.02702  2.41397  3.99948  4.32500  2.49353  3.85078  1.64204  3.35980  4.09978  4.36386  4.01618  3.11319  3.30336  3.08215  2.35972  4.87515  3.69531    348 l - - -
          2.68618  4.42225  2.77519  2.73123  3.46354  2.40513  3.72494  3.29354  2.67741  2.69355  4.24690  2.90347  2.73739  3.18146  2.89801  2.37887  2.77519  2.98518  4.58477  3.61503
          0.01178  4.84344  5.56578  0.61958  0.77255  0.48576  0.95510
    159   2.78477  4.44789  4.77248  4.17757  3.43602  4.22403  4.54975  2.30474  4.01123  1.00821  3.03395  4.29761  4.56070  4.18095  3.11605  3.53212  3.28458  1.97978  5.08219  3.92268    349 l - - -
          2.68618  4.42225  2.77519  2.73123  3.46354  2.40513  3.72494  3.29354  2.67741  2.69355  4.24690  2.90347  2.73739  3.18146  2.89801  2.37887  2.77519  2.98518  4.58477  3.61503
          0.01178  4.84344  5.56578  0.61958  0.77255  0.48576  0.95510
    160   3.13104  4.99289  3.84134  3.19356  4.01947  3.97465  4.03502  3.55268  2.63232  2.86206  4.07291  3.59782  4.33736  2.56698  1.91813  3.25653  3.33647  3.12024  1.35373  4.05878    350 w - - -
          2.68618  4.42225  2.77519  2.73123  3.46354  2.40513  3.72494  3.29354  2.67741  2.69355  4.24690  2.90347  2.73739  3.18146  2.89801  2.37887  2.77519  2.98518  4.58477  3.61503
          0.01178  4.84344  5.56578  0.61958  0.77255  0.48576  0.95510
    161   1.87845  4.73587  4.85130  4.34182  1.60066  4.39578  4.17914  3.14771  4.18639  2.32764  3.81025  4.33553  4.74409  4.29571  4.27122  3.71243  3.58626  2.99693  4.47812  1.39619    351 y - - -
          2.68618  4.42225  2.77519  2.73123  3.46354  2.40513  3.72494  3.29354  2.67741  2.69355  4.24690  2.90347  2.73739  3.18146  2.89801  2.37887  2.77519  2.98518  4.58477  3.61503
          0.01178  4.84344  5.56578  0.61958  0.77255  0.48576  0.95510
    162   2.87981  4.41102  4.81767  4.23404  3.54294  4.22784  4.59750  2.07692  4.07362  1.52302  3.50959  4.32870  3.26794  4.25383  4.16700  3.39455  3.27006  1.24536  5.14307  3.96138    352 v - - -
          2.68618  4.42225  2.77519  2.73123  3.46354  2.40513  3.72494  3.29354  2.67741  2.69355  4.24690  2.90347  2.73739  3.18146  2.89801  2.37887  2.77519  2.98518  4.58477  3.61503
          0.01178  4.84344  5.56578  0.61958  0.77255  0.48576  0.95510
    163   0.88278  4.75406  3.77000  3.34797  4.59051  3.03154  4.45540  3.99563  3.38061  3.66147  4.48730  2.17932  4.19129  3.68331  3.76539  2.71244  3.19197  2.74666  5.92465  4.67265    353 a - - -
          2.68618  4.42225  2.77519  2.73123  3.46354  2.40513  3.72494  3.29354  2.67741  2.69355  4.24690  2.90347  2.73739  3.18146  2.89801  2.37887  2.77519  2.98518  4.58477  3.61503
          0.01178  4.84344  5.56578  0.61958  0.77255  0.48576  0.95510
    164   2.09116  4.27856  4.57988  3.98141  2.61630  4.00682  4.32915  2.58560  3.81894  1.48428  2.96394  4.08429  4.37022  3.99408  3.91453  2.34691  3.09598  2.17862  4.89942  3.71929    354 l - - -
          2.68618  4.42225  2.77519  2.73123  3.46354  2.40513  3.72494  3.29354  2.67741  2.69355  4.24690  2.90347  2.73739  3.18146  2.89801  2.37887  2.77519  2.98518  4.58477  3.61503
          0.01178  4.84344  5.56578  0.61958  0.77255  0.48576  0.95510
    165   3.65627  5.74067  3.82305  3.34212  5.17239  4.15414  4.22534  4.66744  2.51900  4.05843  4.96711  3.74950  4.59442  0.59002  2.25385  3.64599  3.85380  4.33590  6.03501  4.84811    355 Q - - -
          2.68618  4.42225  2.77519  2.73123  3.46354  2.40513  3.72494  3.29354  2.67741  2.69355  4.24690  2.90347  2.73739  3.18146  2.89801  2.37887  2.77519  2.98518  4.58477  3.61503
          0.01178  4.84344  5.56578  0.61958  0.77255  0.48576  0.95510
    166   1.25009  4.74050  3.78056  3.28152  4.50043  2.33432  4.36503  3.91205  3.26855  3.56618  4.38975  3.21201  4.16222  3.58254  3.66409  1.82140  2.57852  2.73710  5.83135  4.57328    356 a - - -
          2.68618  4.42225  2.77519  2.73123  3.46354  2.40513  3.72494  3.29354  2.67741  2.69355  4.24690  2.90347  2.73739  3.18146  2.89801  2.37887  2.77519  2.98518  4.58477  3.61503
          0.01178  4.84344  5.56578  0.61958  0.77255  0.48576  0.95510
    167   2.16192  3.11781  3.64886  3.10395  4.04716  2.60816  4.13975  3.42794  3.07586  3.11232  3.97451  2.30448  4.14989  3.39334  3.46897  2.56358  1.87688  2.39986  5.43638  4.18070    357 t - - -
          2.68618  4.42225  2.77519  2.73123  3.46354  2.40513  3.72494  3.29354  2.67741  2.69355  4.24690  2.90347  2.73739  3.18146  2.89801  2.37887  2.77519  2.98518  4.58477  3.61503
          0.01178  4.84344  5.56578  0.61958  0.77255  0.48576  0.95510
    168   2.94087  4.43677  4.39681  3.83293  3.49441  3.66106  4.38937  2.79243  3.68862  0.92311  2.72293  4.03572  3.23365  3.92875  3.86843  3.32339  2.94984  2.64547  5.07135  3.89261    358 l - - -
          2.68618  4.42225  2.77519  2.73123  3.46354  2.40513  3.72494  3.29354  2.67741  2.69355  4.24690  2.90347  2.73739  3.18146  2.89801  2.37887  2.77519  2.98518  4.58477  3.61503
          0.01178  4.84344  5.56578  0.61958  0.77255  0.48576  0.95510
    169   2.21648  4.70932  4.13276  3.92730  5.21652  2.43147  5.01590  4.69777  4.07284  4.34874  5.12021  3.61643  4.25728  4.29406  4.36050  0.56061  3.28454  3.94954  6.52264  5.35190    359 S - - -
          2.68618  4.42225  2.77519  2.73123  3.46354  2.40513  3.72494  3.29354  2.67741  2.69355  4.24690  2.90347  2.73739  3.18146  2.89801  2.37887  2.77519  2.98518  4.58477  3.61503
          0.01178  4.84344  5.56578  0.61958  0.77255  0.48576  0.95510
    170   4.70210  5.81935  5.16403  5.02683  2.48991  5.13614  2.75583  4.55364  4.77946  3.71939  5.05902  4.72465  5.47292  4.83362  4.79459  4.60552  4.92238  4.46799  4.16294  0.35642    360 Y - - -
          2.68618  4.42225  2.77519  2.73123  3.46354  2.40513  3.72494  3.29354  2.67741  2.69355  4.24690  2.90347  2.73739  3.18146  2.89801  2.37887  2.77519  2.98518  4.58477  3.61503
          0.01178  4.84344  5.56578  0.61958  0.77255  0.48576  0.95510
    171   1.96719  4.37466  4.11053  3.53600  2.51685  3.26806  4.20619  2.85037  3.44538  1.89575  3.50559  3.80834  4.26936  3.69528  3.68767  2.56280  2.05750  2.54745  4.99825  3.79670    361 l - - -
          2.68618  4.42225  2.77519  2.73123  3.46354  2.40513  3.72494  3.29354  2.67741  2.69355  4.24690  2.90347  2.73739  3.18146  2.89801  2.37887  2.77519  2.98518  4.58477  3.61503
          0.01178  4.84344  5.56578  0.61958  0.77255  0.48576  0.95510
    172   1.95219  4.40492  4.69666  4.11810  3.57500  4.17624  4.55459  2.07252  3.97733  2.22251  3.54930  4.25028  4.54353  4.17713  4.10607  3.26452  2.59780  1.23575  5.14993  3.96012    362 v - - -
          2.68618  4.42225  2.77519  2.73123  3.46354  2.40513  3.72494  3.29354  2.67741  2.69355  4.24690  2.90347  2.73739  3.18146  2.89801  2.37887  2.77519  2.98518  4.58477  3.61503
          0.01178  4.84344  5.56578  0.61958  0.77255  0.48576  0.95510
    173   2.24343  4.64357  4.45410  4.15684  4.91680  3.48157  5.04229  4.18491  4.12715  4.00604  4.85737  4.07005  4.27687  4.37511  4.35658  0.53853  3.26417  2.66941  6.31146  5.14748    363 S - - -
          2.68623  4.42231  2.77525  2.73129  3.46359  2.40518  3.72500  3.29309  2.67746  2.69360  4.24695  2.90318  2.73745  3.18152  2.89772  2.37892  2.77525  2.98524  4.58482  3.61509
          0.06738  2.79144  5.56578  0.91015  0.51494  0.48576  0.95510
    174   4.23123  5.81366  5.07013  5.10754  6.05933  0.09883  6.05578  5.98868  5.39528  5.45870  6.50699  5.23854  5.20983  5.64736  5.43635  4.44182  4.77056  5.34272  6.81334  6.22222    367 G - - -
          2.68618  4.42225  2.77519  2.73123  3.46354  2.40513  3.72494  3.29354  2.67741  2.69355  4.24690  2.90347  2.73739  3.18146  2.89801  2.37887  2.77519  2.98518  4.58477  3.61503
          0.01178  4.84344  5.56578  0.61958  0.77255  0.48576  0.95510
    175   2.30958  4.39636  4.75570  4.16006  3.11784  4.16019  4.46122  2.31696  3.99050  1.83272  3.36858  4.24812  4.50575  4.14471  4.06823  3.46805  3.23322  2.42536  1.42347  3.76974    368 w - - -
          2.68618  4.42225  2.77519  2.73123  3.46354  2.40513  3.72494  3.29354  2.67741  2.69355  4.24690  2.90347  2.73739  3.18146  2.89801  2.37887  2.77519  2.98518  4.58477  3.61503
          0.01178  4.84344  5.56578  0.61958  0.77255  0.48576  0.95510
    176   1.90906  3.24234  4.46647  3.88614  3.35029  3.97347  4.35777  2.59117  3.75284  2.54016  3.36664  4.03821  4.36980  3.95843  3.90264  2.29881  3.11717  1.35002  5.00165  3.81323    369 v - - -
          2.68618  4.42225  2.77519  2.73123  3.46354  2.40513  3.72494  3.29354  2.67741  2.69355  4.24690  2.90347  2.73739  3.18146  2.89801  2.37887  2.77519  2.98518  4.58477  3.61503
          0.01178  4.84344  5.56578  0.61958  0.77255  0.48576  0.95510
    177   3.68247  5.88854  3.51798  2.51895  5.41173  4.10487  4.19005  4.77420  0.53043  4.16080  5.04411  3.61882  4.55933  3.32916  2.73164  3.62505  3.86528  4.42420  6.14462  4.96579    370 K - - -
          2.68618  4.42225  2.77519  2.73123  3.46354  2.40513  3.72494  3.29354  2.67741  2.69355  4.24690  2.90347  2.73739  3.18146  2.89801  2.37887  2.77519  2.98518  4.58477  3.61503
          0.01178  4.84344  5.56578  0.61958  0.77255  0.48576  0.95510
    178   2.19713  4.60976  4.96341  4.38154  3.53173  4.43999  4.79826  2.31184  4.23487  0.86235  3.17261  4.52080  4.75511  4.38812  4.33655  3.76105  3.23583  2.26236  5.28883  4.14919    371 l - - -
          2.68618  4.42225  2.77519  2.73123  3.46354  2.40513  3.72494  3.29354  2.67741  2.69355  4.24690  2.90347  2.73739  3.18146  2.89801  2.37887  2.77519  2.98518  4.58477  3.61503
          0.01178  4.84344  5.56578  0.61958  0.77255  0.48576  0.95510
    179   2.34950  4.26571  4.47882  3.88296  2.22619  3.96405  4.27939  2.37922  3.73226  1.83556  2.87443  4.01495  3.24482  3.92153  3.09047  3.26020  2.34558  2.33882  4.88197  3.69738    372 l - - -
          2.68618  4.42225  2.77519  2.73123  3.46354  2.40513  3.72494  3.29354  2.67741  2.69355  4.24690  2.90347  2.73739  3.18146  2.89801  2.37887  2.77519  2.98518  4.58477  3.61503
          0.01178  4.84344  5.56578  0.61958  0.77255  0.48576  0.95510
    180   2.92223  5.00369  3.39633  3.16928  5.01401  1.21504  4.48564  4.49690  3.36565  4.08294  4.88513  3.55976  4.24869  2.75811  3.77191  1.24993  3.35098  3.93923  6.25089  4.94539    373 g - - -
          2.68618  4.42225  2.77519  2.73123  3.46354  2.40513  3.72494  3.29354  2.67741  2.69355  4.24690  2.90347  2.73739  3.18146  2.89801  2.37887  2.77519  2.98518  4.58477  3.61503
          0.01178  4.84344  5.56578  0.61958  0.77255  0.48576  0.95510
    181   2.74624  5.33429  2.67719  2.21102  4.66906  3.60056  3.80319  4.14872  2.36802  3.63486  4.38052  3.07110  1.78390  2.85850  2.67949  2.17506  2.96903  3.71997  5.77243  4.36547    374 p - - -
          2.68618  4.42225  2.77519  2.73123  3.46354  2.40513  3.72494  3.29354  2.67741  2.69355  4.24690  2.90347  2.73739  3.18146  2.89801  2.37887  2.77519  2.98518  4.58477  3.61503
          0.01178  4.84344  5.56578  0.61958  0.77255  0.48576  0.95510
    182   2.35964  5.19089  2.63365  2.56455  4.48399  3.61107  3.15265  3.93483  2.47059  3.32574  3.81765  3.10237  3.20412  2.82638  2.89112  1.94388  2.46250  2.77823  5.65608  4.27893    375 s - - -
          2.68618  4.42225  2.77519  2.73123  3.46354  2.40513  3.72494  3.29354  2.67741  2.69355  4.24690  2.90347  2.73739  3.18146  2.89801  2.37887  2.77519  2.98518  4.58477  3.61503
          0.01178  4.84344  5.56578  0.61958  0.77255  0.48576  0.95510
    183   4.35042  5.60679  5.41689  5.12417  3.00248  4.95301  4.52518  3.82895  4.68627  2.33957  4.42047  4.97212  5.35755  4.93582  4.71955  4.57512  4.61869  3.87406  0.43292  3.01959    376 W - - -
          2.68618  4.42225  2.77519  2.73123  3.46354  2.40513  3.72494  3.29354  2.67741  2.69355  4.24690  2.90347  2.73739  3.18146  2.89801  2.37887  2.77519  2.98518  4.58477  3.61503
          0.01178  4.84344  5.56578  0.61958  0.77255  0.48576  0.95510
    184   2.52489  4.88547  3.79746  3.21234  4.25424  3.61413  4.15523  3.50498  2.81313  3.13328  4.14078  3.60112  4.27999  3.37504  1.01768  3.13304  3.26471  2.22716  5.56916  4.33634    377 r - - -
          2.68618  4.42225  2.77519  2.73123  3.46354  2.40513  3.72494  3.29354  2.67741  2.69355  4.24690  2.90347  2.73739  3.18146  2.89801  2.37887  2.77519  2.98518  4.58477  3.61503
          0.01178  4.84344  5.56578  0.61958  0.77255  0.48576  0.95510
    185   2.83161  5.32121  2.10298  2.36728  4.65568  3.59553  3.79324  4.13562  2.53702  3.04606  4.36590  2.71299  3.99556  2.28539  2.93412  1.87297  2.63607  3.70639  5.75968  4.35267    378 s - - -
          2.68618  4.42225  2.77519  2.73123  3.46354  2.40513  3.72494  3.29354  2.67741  2.69355  4.24690  2.90347  2.73739  3.18146  2.89801  2.37887  2.77519  2.98518  4.58477  3.61503
          0.01178  4.84344  5.56578  0.61958  0.77255  0.48576  0.95510
    186   2.29092  4.83434  4.36051  4.33709  5.44772  0.37707  5.38512  4.93146  4.58115  4.64134  5.45752  4.23176  4.42015  4.75799  4.74472  3.12163  3.49113  4.14721  6.71815  5.65730    379 G - - -
          2.68618  4.42225  2.77519  2.73123  3.46354  2.40513  3.72494  3.29354  2.67741  2.69355  4.24690  2.90347  2.73739  3.18146  2.89801  2.37887  2.77519  2.98518  4.58477  3.61503
          0.01178  4.84344  5.56578  0.61958  0.77255  0.48576  0.95510
    187   2.52585  5.31731  2.28000  2.30463  4.65270  3.59652  3.51933  4.13173  2.53443  3.61874  4.36313  3.06806  3.99579  2.89398  1.93651  2.04175  2.56953  3.70329  5.75670  4.35112    380 r - - -
          2.68618  4.42225  2.77519  2.73123  3.46354  2.40513  3.72494  3.29354  2.67741  2.69355  4.24690  2.90347  2.73739  3.18146  2.89801  2.37887  2.77519  2.98518  4.58477  3.61503
          0.01178  4.84344  5.56578  0.61958  0.77255  0.48576  0.95510
    188   0.36274  4.73639  4.53039  4.43844  5.32402  2.55559  5.35379  4.76040  4.54852  4.49184  5.29861  4.22546  4.35963  4.73096  4.69594  3.03486  3.39334  4.01114  6.63950  5.56575    381 A - - -
          2.68618  4.42225  2.77519  2.73123  3.46354  2.40513  3.72494  3.29354  2.67741  2.69355  4.24690  2.90347  2.73739  3.18146  2.89801  2.37887  2.77519  2.98518  4.58477  3.61503
          0.01178  4.84344  5.56578  0.61958  0.77255  0.48576  0.95510
    189   3.35820  4.68818  5.19849  4.62309  3.58870  4.61946  4.99669  1.86748  4.46755  0.93296  3.44918  4.73420  3.23748  4.59615  4.53738  3.95529  3.59282  1.76301  5.41586  4.28600    382 l - - -
          2.68618  4.42225  2.77519  2.73123  3.46354  2.40513  3.72494  3.29354  2.67741  2.69355  4.24690  2.90347  2.73739  3.18146  2.89801  2.37887  2.77519  2.98518  4.58477  3.61503
          0.01178  4.84344  5.56578  0.61958  0.77255  0.48576  0.95510
    190   2.26112  4.94537  3.17744  2.66419  4.16456  2.84790  3.87605  3.29699  2.69785  2.73154  4.02269  3.21801  2.04738  3.04362  2.54472  2.62694  2.87768  3.07801  5.46288  3.83608    383 p - - -
          2.68618  4.42225  2.77519  2.73123  3.46354  2.40513  3.72494  3.29354  2.67741  2.69355  4.24690  2.90347  2.73739  3.18146  2.89801  2.37887  2.77519  2.98518  4.58477  3.61503
          0.01178  4.84344  5.56578  0.61958  0.77255  0.48576  0.95510
    191   3.35548  5.88373  2.70001  1.32018  5.24680  1.18305  4.20559  4.75537  2.86613  4.23599  5.06514  2.91628  4.30382  3.36076  3.65993  3.25933  3.63967  4.31522  6.38211  4.90853    384 g - - -
          2.68618  4.42225  2.77519  2.73123  3.46354  2.40513  3.72494  3.29354  2.67741  2.69355  4.24690  2.90347  2.73739  3.18146  2.89801  2.37887  2.77519  2.98518  4.58477  3.61503
          0.01178  4.84344  5.56578  0.61958  0.77255  0.48576  0.95510
    192   3.22519  4.57817  4.97254  4.42431  3.72758  4.47287  3.25978  1.30395  4.25156  2.58080  3.68436  4.55403  4.81488  4.48649  4.37718  3.81110  3.47121  1.03476  5.40935  4.18409    385 v - - -
          2.68618  4.42225  2.77519  2.73123  3.46354  2.40513  3.72494  3.29354  2.67741  2.69355  4.24690  2.90347  2.73739  3.18146  2.89801  2.37887  2.77519  2.98518  4.58477  3.61503
          0.01178  4.84344  5.56578  0.61958  0.77255  0.48576  0.95510
    193   2.72222  4.26468  4.57734  3.97726  2.61653  3.99358  3.26952  2.55957  3.81151  1.81013  1.88543  4.07422  4.35728  3.98483  3.90253  3.29440  2.18269  2.34252  4.88061  3.70009    386 l - - -
          2.68618  4.42225  2.77519  2.73123  3.46354  2.40513  3.72494  3.29354  2.67741  2.69355  4.24690  2.90347  2.73739  3.18146  2.89801  2.37887  2.77519  2.98518  4.58477  3.61503
          0.01178  4.84344  5.56578  0.61958  0.77255  0.48576  0.95510
    194   2.70826  5.59078  3.64229  2.84328  5.04708  3.99630  4.00382  4.41189  2.36010  3.84736  4.68197  3.49866  4.37757  2.24622  0.86181  3.33222  3.53858  4.05839  5.90348  4.68574    387 r - - -
          2.68618  4.42225  2.77519  2.73123  3.46354  2.40513  3.72494  3.29354  2.67741  2.69355  4.24690  2.90347  2.73739  3.18146  2.89801  2.37887  2.77519  2.98518  4.58477  3.61503
          0.01178  4.84344  5.56578  0.61958  0.77255  0.48576  0.95510
    195   3.10545  5.02257  3.77114  3.51186  4.43900  3.76932  2.96855  4.15296  3.40554  3.79456  4.71131  3.82872  4.42484  3.87044  3.68640  3.25109  0.55639  3.76877  5.83652  4.46864    388 T - - -
          2.68618  4.42225  2.77519  2.73123  3.46354  2.40513  3.72494  3.29354  2.67741  2.69355  4.24690  2.90347  2.73739  3.18146  2.89801  2.37887  2.77519  2.98518  4.58477  3.61503
          0.01178  4.84344  5.56578  0.61958  0.77255  0.48576  0.95510
    196   2.60604  5.23288  3.11160  2.14843  4.54091  3.60980  3.38826  3.99948  2.50208  2.93675  4.06477  3.09401  4.00181  2.53979  1.68886  2.44667  3.05195  3.47710  5.68705  3.80068    389 r - - -
          2.68618  4.42225  2.77519  2.73123  3.46354  2.40513  3.72494  3.29354  2.67741  2.69355  4.24690  2.90347  2.73739  3.18146  2.89801  2.37887  2.77519  2.98518  4.58477  3.61503
          0.01178  4.84344  5.56578  0.61958  0.77255  0.48576  0.95510
    197   2.15548  4.98531  2.58048  2.90643  4.55237  3.60191  4.15941  3.95404  3.02314  3.58836  4.40726  3.15745  4.14940  3.33342  3.47642  2.94460  1.02436  3.34214  5.83260  4.51167    390 t - - -
          2.68618  4.42225  2.77519  2.73123  3.46354  2.40513  3.72494  3.29354  2.67741  2.69355  4.24690  2.90347  2.73739  3.18146  2.89801  2.37887  2.77519  2.98518  4.58477  3.61503
          0.01178  4.84344  5.56578  0.61958  0.77255  0.48576  0.95510
    198   3.57496  5.34623  5.31617  4.98231  2.22189  4.95364  4.10146  3.71412  4.79603  2.43450  4.33750  4.69417  5.25427  4.74215  4.78886  4.31325  4.33761  3.64793  4.23874  0.52468    391 Y - - -
          2.68625  4.42232  2.77527  2.73131  3.46361  2.40499  3.72502  3.29361  2.67748  2.69362  4.24697  2.90354  2.73718  3.18108  2.89774  2.37894  2.77527  2.98526  4.58484  3.61510
          0.06738  2.79144  5.56578  1.10968  0.39998  0.48576  0.95510
    199   4.23123  5.81366  5.07013  5.10754  6.05933  0.09883  6.05578  5.98868  5.39528  5.45870  6.50699  5.23854  5.20983  5.64736  5.43635  4.44182  4.77056  5.34272  6.81334  6.22222    396 G - - -
          2.68618  4.42225  2.77519  2.73123  3.46354  2.40513  3.72494  3.29354  2.67741  2.69355  4.24690  2.90347  2.73739  3.18146  2.89801  2.37887  2.77519  2.98518  4.58477  3.61503
          0.01178  4.84344  5.56578  0.61958  0.77255  0.48576  0.95510
    200   2.81659  5.26848  1.69818  2.40668  4.18894  3.43836  2.77078  4.05897  2.53378  3.02171  4.31569  2.86570  3.99174  2.89356  2.70660  2.27172  3.04786  3.64619  5.15543  4.31937    397 d - - -
          2.68618  4.42225  2.77519  2.73123  3.46354  2.40513  3.72494  3.29354  2.67741  2.69355  4.24690  2.90347  2.73739  3.18146  2.89801  2.37887  2.77519  2.98518  4.58477  3.61503
          0.01178  4.84344  5.56578  0.61958  0.77255  0.48576  0.95510
    201   2.58562  5.28520  3.08401  1.90621  4.61264  2.61604  3.78973  4.08435  2.48827  3.58210  4.33198  3.07616  2.26172  2.72402  2.31813  2.63545  3.05420  3.66665  4.99630  4.33094    398 e - - -
          2.68618  4.42225  2.77519  2.73123  3.46354  2.40513  3.72494  3.29354  2.67741  2.69355  4.24690  2.90347  2.73739  3.18146  2.89801  2.37887  2.77519  2.98518  4.58477  3.61503
          0.01676  4.84344  4.74025  0.61958  0.77255  0.48576  0.95510
    202   2.66967  5.08707  3.00459  2.61543  3.98195  2.56056  3.41981  3.77577  2.49306  2.38103  4.15149  3.08567  2.34575  2.60280  2.77790  2.73623  2.92334  3.31415  4.41024  4.22274    399 p - - -
          2.68618  4.42225  2.77519  2.73123  3.46354  2.40513  3.72494  3.29354  2.67741  2.69355  4.24690  2.90347  2.73739  3.18146  2.89801  2.37887  2.77519  2.98518  4.58477  3.61503
          0.01183  4.83851  5.56086  0.61958  0.77255  0.49753  0.93657
    203   1.65896  4.30249  3.31822  3.89278  2.49971  4.00403  4.32177  2.18440  3.75056  2.24619  2.98626  4.04200  4.36809  3.94627  3.88339  3.30016  3.10168  1.89148  4.93500  3.74932    400 a - - -
          2.68618  4.42225  2.77519  2.73123  3.46354  2.40513  3.72494  3.29354  2.67741  2.69355  4.24690  2.90347  2.73739  3.18146  2.89801  2.37887  2.77519  2.98518  4.58477  3.61503
          0.01183  4.83851  5.56086  0.61958  0.77255  0.49753  0.93657
    204   2.14937  4.51252  3.90356  2.81135  2.65730  3.89182  3.06373  2.99589  3.27373  2.71065  3.62190  3.68712  4.26681  3.55263  3.58153  3.00137  3.11459  2.78425  1.87233  2.67906    401 w - - -
          2.68618  4.42225  2.77519  2.73123  3.46354  2.40513  3.72494  3.29354  2.67741  2.69355  4.24690  2.90347  2.73739  3.18146  2.89801  2.37887  2.77519  2.98518  4.58477  3.61503
          0.01183  4.83851  5.56086  0.61958  0.77255  0.49753  0.93657
    205   2.39870  5.32893  2.86011  2.21993  4.67427  3.59436  3.67883  4.15756  1.86207  3.63231  4.37046  2.91016  3.98860  2.34646  2.01515  2.70440  2.86299  3.71992  5.75941  4.35229    402 k - - -
          2.68618  4.42225  2.77519  2.73123  3.46354  2.40513  3.72494  3.29354  2.67741  2.69355  4.24690  2.90347  2.73739  3.18146  2.89801  2.37887  2.77519  2.98518  4.58477  3.61503
          0.01183  4.83851  5.56086  0.61958  0.77255  0.49753  0.93657
    206   2.28846  4.29122  4.81784  4.20853  2.95069  4.08676  4.41723  2.41239  4.01009  1.27669  3.07796  4.22869  4.43941  4.14379  4.03831  3.39793  3.08863  1.81995  3.75459  3.74175    403 l - - -
          2.68618  4.42225  2.77519  2.73123  3.46354  2.40513  3.72494  3.29354  2.67741  2.69355  4.24690  2.90347  2.73739  3.18146  2.89801  2.37887  2.77519  2.98518  4.58477  3.61503
          0.01183  4.83851  5.56086  0.61958  0.77255  0.49753  0.93657
    207   2.53638  4.24559  4.63345  4.03027  2.42353  3.99494  4.32084  2.59147  3.85292  1.63693  2.84569  4.09839  4.35937  4.01641  3.92306  2.74318  2.29069  1.93453  4.86852  3.68876    404 l - - -
          2.68618  4.42225  2.77519  2.73123  3.46354  2.40513  3.72494  3.29354  2.67741  2.69355  4.24690  2.90347  2.73739  3.18146  2.89801  2.37887  2.77519  2.98518  4.58477  3.61503
          0.01183  4.83851  5.56086  0.61958  0.77255  0.49753  0.93657
    208   2.88090  5.36945  2.50401  2.49831  4.72438  3.63567  2.96209  4.19826  2.15720  3.66630  4.41287  3.10403  4.03029  2.03576  1.72261  2.84260  2.96988  3.76656  5.78408  4.39368    405 r - - -
          2.68618  4.42225  2.77519  2.73123  3.46354  2.40513  3.72494  3.29354  2.67741  2.69355  4.24690  2.90347  2.73739  3.18146  2.89801  2.37887  2.77519  2.98518  4.58477  3.61503
          0.01183  4.83851  5.56086  0.61958  0.77255  0.49753  0.93657
    209   2.75360  5.36386  2.14753  2.34332  4.70661  3.60712  3.72062  4.18890  2.19850  3.66484  4.40851  2.98901  4.01304  2.90839  1.72335  2.21807  3.09339  3.75396  5.79335  4.38575    406 r - - -
          2.68618  4.42225  2.77519  2.73123  3.46354  2.40513  3.72494  3.29354  2.67741  2.69355  4.24690  2.90347  2.73739  3.18146  2.89801  2.37887  2.77519  2.98518  4.58477  3.61503
          0.01183  4.83851  5.56086  0.61958  0.77255  0.49753  0.93657
    210   2.89005  4.57647  3.80542  3.23943  2.24981  3.87137  2.45629  2.64792  3.17081  2.77747  3.68301  3.35247  4.24760  3.47371  2.31566  2.92101  3.12091  2.85429  4.99078  2.12701    407 y - - -
          2.68618  4.42225  2.77519  2.73123  3.46354  2.40513  3.72494  3.29354  2.67741  2.69355  4.24690  2.90347  2.73739  3.18146  2.89801  2.37887  2.77519  2.98518  4.58477  3.61503
          0.01183  4.83851  5.56086  0.61958  0.77255  0.49753  0.93657
    211   3.19602  5.14631  3.66109  3.56273  4.81057  3.76183  3.95845  4.62254  3.63757  4.20218  5.12849  3.88170  0.44596  4.07392  3.91147  3.32813  3.45782  4.12414  6.16061  4.80560    408 P - - -
          2.68618  4.42225  2.77519  2.73123  3.46354  2.40513  3.72494  3.29354  2.67741  2.69355  4.24690  2.90347  2.73739  3.18146  2.89801  2.37887  2.77519  2.98518  4.58477  3.61503
          0.01183  4.83851  5.56086  0.61958  0.77255  0.49753  0.93657
    212   2.66398  5.15692  3.23158  2.38569  4.43637  3.60163  3.84446  3.86254  2.33748  3.19897  4.21995  3.18225  4.06114  2.87508  1.44126  2.88254  2.76752  3.44065  3.14667  4.28074    409 r - - -
          2.68618  4.42225  2.77519  2.73123  3.46354  2.40513  3.72494  3.29354  2.67741  2.69355  4.24690  2.90347  2.73739  3.18146  2.89801  2.37887  2.77519  2.98518  4.58477  3.61503
          0.01183  4.83851  5.56086  0.61958  0.77255  0.49753  0.93657
    213   1.99160  4.29839  4.40005  3.81288  3.04721  3.94929  4.28256  2.72197  3.67905  1.43707  3.41978  3.97983  4.01738  3.88497  3.83071  3.02870  2.40205  2.08108  4.92670  3.73884    410 l - - -
          2.68618  4.42225  2.77519  2.73123  3.46354  2.40513  3.72494  3.29354  2.67741  2.69355  4.24690  2.90347  2.73739  3.18146  2.89801  2.37887  2.77519  2.98518  4.58477  3.61503
          0.01183  4.83851  5.56086  0.61958  0.77255  0.49753  0.93657
    214   1.64943  3.16010  3.91158  3.38064  4.04816  2.86432  4.31724  3.42027  3.33538  3.12700  3.67133  3.68205  4.19387  3.62980  3.67955  1.94585  1.71260  2.95377  5.47029  4.24422    411 a - - -
          2.68618  4.42225  2.77519  2.73123  3.46354  2.40513  3.72494  3.29354  2.67741  2.69355  4.24690  2.90347  2.73739  3.18146  2.89801  2.37887  2.77519  2.98518  4.58477  3.61503
          0.01183  4.83851  5.56086  0.61958  0.77255  0.49753  0.93657
    215   2.01441  5.51277  3.60965  2.95774  4.93721  3.93114  3.72616  4.32092  1.58379  3.76681  4.58060  3.42284  4.29507  2.98964  1.29582  3.20897  3.27006  3.95640  5.83728  4.59104    412 r - - -
          2.68618  4.42225  2.77519  2.73123  3.46354  2.40513  3.72494  3.29354  2.67741  2.69355  4.24690  2.90347  2.73739  3.18146  2.89801  2.37887  2.77519  2.98518  4.58477  3.61503
          0.01183  4.83851  5.56086  0.61958  0.77255  0.49753  0.93657
    216   1.67536  4.14054  4.05998  3.48193  3.48873  3.64932  4.17259  2.78191  3.39511  1.93541  3.40500  3.77524  4.25988  3.65039  3.00294  2.81302  2.57554  2.26503  4.97951  3.11586    413 a - - -
          2.68618  4.42225  2.77519  2.73123  3.46354  2.40513  3.72494  3.29354  2.67741  2.69355  4.24690  2.90347  2.73739  3.18146  2.89801  2.37887  2.77519  2.98518  4.58477  3.61503
          0.01183  4.83851  5.56086  0.61958  0.77255  0.49753  0.93657
    217   2.34740  4.32921  4.49564  3.90877  3.44135  2.83287  4.35808  2.54419  3.76910  1.29642  3.28887  4.06237  4.39034  3.97031  3.90935  3.31890  2.92449  1.85705  4.98063  3.79492    414 l - - -
          2.68618  4.42225  2.77519  2.73123  3.46354  2.40513  3.72494  3.29354  2.67741  2.69355  4.24690  2.90347  2.73739  3.18146  2.89801  2.37887  2.77519  2.98518  4.58477  3.61503
          0.01183  4.83851  5.56086  0.61958  0.77255  0.49753  0.93657
    218   1.88287  4.00269  3.23764  2.07912  4.25562  3.01762  3.87241  3.66990  2.67757  3.27842  4.09321  3.19764  4.04485  2.73584  3.13828  2.85612  1.98187  2.95890  5.52628  4.19543    415 a - - -
          2.68618  4.42225  2.77519  2.73123  3.46354  2.40513  3.72494  3.29354  2.67741  2.69355  4.24690  2.90347  2.73739  3.18146  2.89801  2.37887  2.77519  2.98518  4.58477  3.61503
          0.01183  4.83851  5.56086  0.61958  0.77255  0.49753  0.93657
    219   2.68205  4.53882  3.73902  3.16832  3.65781  3.81818  2.10536  2.88828  3.09788  2.74779  3.64287  3.56455  4.19634  3.41124  2.22288  3.06629  2.93536  2.34329  2.62176  3.18519    416 h - - -
          2.68618  4.42225  2.77519  2.73123  3.46354  2.40513  3.72494  3.29354  2.67741  2.69355  4.24690  2.90347  2.73739  3.18146  2.89801  2.37887  2.77519  2.98518  4.58477  3.61503
          0.01183  4.83851  5.56086  0.61958  0.77255  0.49753  0.93657
    220   1.95407  4.78292  3.48659  2.95108  3.76113  1.49549  3.14501  3.51166  2.93747  3.17433  4.02351  3.39760  4.11960  3.26824  3.35668  2.40285  3.08773  2.88268  5.47198  4.19034    417 g - - -
          2.68618  4.42225  2.77519  2.73123  3.46354  2.40513  3.72494  3.29354  2.67741  2.69355  4.24690  2.90347  2.73739  3.18146  2.89801  2.37887  2.77519  2.98518  4.58477  3.61503
          0.01183  4.83851  5.56086  0.61958  0.77255  0.49753  0.93657
    221   2.85236  4.56930  4.50097  4.10420  4.21246  2.78621  4.82887  3.11518  4.02588  3.20517  4.16632  4.12981  4.38674  4.27470  4.22717  3.14422  1.51563  0.99971  5.73513  4.55044    418 v - - -
          2.68618  4.42225  2.77519  2.73123  3.46354  2.40513  3.72494  3.29354  2.67741  2.69355  4.24690  2.90347  2.73739  3.18146  2.89801  2.37887  2.77519  2.98518  4.58477  3.61503
          0.01183  4.83851  5.56086  0.61958  0.77255  0.49753  0.93657
    222   3.08549  4.46730  4.84682  4.25637  3.47052  4.27134  4.61344  1.96167  4.08693  1.07654  3.40918  4.36213  3.20620  4.25280  3.90185  3.58574  3.31904  1.84418  5.13022  3.96939    419 l - - -
          2.68618  4.42225  2.77519  2.73123  3.46354  2.40513  3.72494  3.29354  2.67741  2.69355  4.24690  2.90347  2.73739  3.18146  2.89801  2.37887  2.77519  2.98518  4.58477  3.61503
          0.01183  4.83851  5.56086  0.61958  0.77255  0.49753  0.93657
    223   1.38049  4.45997  3.88410  3.31380  3.59627  3.47633  4.13044  2.66237  3.24606  2.32715  3.57961  3.66489  4.22647  3.53004  2.95073  2.85786  2.89522  2.21304  5.06710  3.84986    420 a - - -
          2.68618  4.42225  2.77519  2.73123  3.46354  2.40513  3.72494  3.29354  2.67741  2.69355  4.24690  2.90347  2.73739  3.18146  2.89801  2.37887  2.77519  2.98518  4.58477  3.61503
          0.01183  4.83851  5.56086  0.61958  0.77255  0.49753  0.93657
    224   2.85160  2.73450  4.70449  4.09749  2.99113  2.75735  4.33199  2.66110  3.90590  1.42147  2.68725  4.13412  4.37154  4.05539  3.95212  3.31606  3.08376  2.48361  2.67147  3.66769    421 l - - -
          2.68618  4.42225  2.77519  2.73123  3.46354  2.40513  3.72494  3.29354  2.67741  2.69355  4.24690  2.90347  2.73739  3.18146  2.89801  2.37887  2.77519  2.98518  4.58477  3.61503
          0.01183  4.83851  5.56086  0.61958  0.77255  0.49753  0.93657
    225   3.59927  5.94459  2.91407  0.46411  5.44581  3.86248  4.49809  5.00041  3.47107  4.49575  5.38610  3.44091  2.91078  3.68539  3.98118  3.52448  3.92268  4.55766  6.54755  5.17084    422 E - - -
          2.68618  4.42225  2.77519  2.73123  3.46354  2.40513  3.72494  3.29354  2.67741  2.69355  4.24690  2.90347  2.73739  3.18146  2.89801  2.37887  2.77519  2.98518  4.58477  3.61503
          0.01183  4.83851  5.56086  0.61958  0.77255  0.49753  0.93657
    226   2.74209  1.55122  4.27706  3.69118  3.42041  3.57767  4.23429  2.63755  3.57139  2.15894  2.99055  3.90445  4.29899  3.79645  3.04795  3.01037  2.60398  2.45055  4.92747  3.73488    423 c - - -
          2.68618  4.42225  2.77519  2.73123  3.46354  2.40513  3.72494  3.29354  2.67741  2.69355  4.24690  2.90347  2.73739  3.18146  2.89801  2.37887  2.77519  2.98518  4.58477  3.61503
          0.01183  4.83851  5.56086  0.61958  0.77255  0.49753  0.93657
    227   1.68277  4.49226  3.94019  3.39351  3.53213  2.66024  4.22650  3.08327  3.33392  1.54371  3.71282  3.70716  4.22618  3.61431  3.64039  2.49966  2.81389  2.84610  5.19716  3.98155    424 l - - -
          2.68618  4.42225  2.77519  2.73123  3.46354  2.40513  3.72494  3.29354  2.67741  2.69355  4.24690  2.90347  2.73739  3.18146  2.89801  2.37887  2.77519  2.98518  4.58477  3.61503
          0.01183  4.83851  5.56086  0.61958  0.77255  0.49753  0.93657
    228   3.55370  5.12845  5.40179  4.99192  0.59788  4.88396  4.71521  2.34494  4.82507  2.30500  3.69679  4.92707  5.19973  4.85343  4.85004  4.28373  4.07470  2.88160  4.88888  3.31172    425 F - - -
          2.68618  4.42225  2.77519  2.73123  3.46354  2.40513  3.72494  3.29354  2.67741  2.69355  4.24690  2.90347  2.73739  3.18146  2.89801  2.37887  2.77519  2.98518  4.58477  3.61503
          0.01183  4.83851  5.56086  0.61958  0.77255  0.49753  0.93657
    229   4.44418  5.93261  5.13688  5.14757  5.93746  4.57352  6.04360  5.86078  5.30775  5.30524  6.44652  5.33835  0.09807  5.64935  5.35680  4.65809  4.95594  5.37197  6.74956  6.09456    426 P - - -
          2.68618  4.42225  2.77519  2.73123  3.46354  2.40513  3.72494  3.29354  2.67741  2.69355  4.24690  2.90347  2.73739  3.18146  2.89801  2.37887  2.77519  2.98518  4.58477  3.61503
          0.01183  4.83851  5.56086  0.61958  0.77255  0.49753  0.93657
    230   2.54761  4.37302  4.73349  4.13950  3.37599  4.15640  4.49176  2.16301  3.97466  1.35313  3.34230  4.24117  4.50604  4.14844  3.12161  3.46455  3.21426  1.55337  5.03838  3.86357    427 l - - -
          2.68618  4.42225  2.77519  2.73123  3.46354  2.40513  3.72494  3.29354  2.67741  2.69355  4.24690  2.90347  2.73739  3.18146  2.89801  2.37887  2.77519  2.98518  4.58477  3.61503
          0.01183  4.83851  5.56086  0.61958  0.77255  0.49753  0.93657
    231   2.05433  4.36577  4.15677  3.57815  3.48379  3.91915  4.22132  2.46173  3.47987  2.11901  3.48288  3.84384  4.29414  3.03058  3.71033  2.50489  2.99181  1.54117  4.98623  3.78647    428 v - - -
          2.68618  4.42225  2.77519  2.73123  3.46354  2.40513  3.72494  3.29354  2.67741  2.69355  4.24690  2.90347  2.73739  3.18146  2.89801  2.37887  2.77519  2.98518  4.58477  3.61503
          0.01183  4.83851  5.56086  0.61958  0.77255  0.49753  0.93657
    232   3.33721  4.73052  4.76399  4.25248  1.98413  3.06317  3.19296  3.20561  4.10567  1.66169  3.85386  4.27235  4.71369  4.23073  4.21218  3.67465  3.56527  3.03084  4.43335  1.29649    429 y - - -
          2.68618  4.42225  2.77519  2.73123  3.46354  2.40513  3.72494  3.29354  2.67741  2.69355  4.24690  2.90347  2.73739  3.18146  2.89801  2.37887  2.77519  2.98518  4.58477  3.61503
          0.01183  4.83851  5.56086  0.61958  0.77255  0.49753  0.93657
    233   2.19954  4.30635  4.66015  4.06147  3.38032  4.06019  4.38870  2.54481  3.89293  1.28031  3.21375  4.15097  4.41871  4.06130  3.97686  3.36514  2.63827  1.80948  4.46673  3.76316    430 l - - -
          2.68618  4.42225  2.77519  2.73123  3.46354  2.40513  3.72494  3.29354  2.67741  2.69355  4.24690  2.90347  2.73739  3.18146  2.89801  2.37887  2.77519  2.98518  4.58477  3.61503
          0.01183  4.83851  5.56086  0.61958  0.77255  0.49753  0.93657
    234   1.70055  4.60895  3.60465  3.03946  2.71119  3.35265  4.01978  3.12419  2.55229  2.03677  3.70959  3.21977  4.15718  3.31448  2.95499  2.92813  2.99185  2.75990  5.18246  3.93602    431 a - - -
          2.68618  4.42225  2.77519  2.73123  3.46354  2.40513  3.72494  3.29354  2.67741  2.69355  4.24690  2.90347  2.73739  3.18146  2.89801  2.37887  2.77519  2.98518  4.58477  3.61503
          0.01183  4.83851  5.56086  0.61958  0.77255  0.49753  0.93657
    235   2.97570  5.32451  3.14028  2.70115  4.71070  1.75143  3.91141  4.15173  2.30121  3.66037  4.44493  3.21960  2.01987  3.03186  2.07638  2.92926  3.21353  3.75708  5.80469  4.45879    432 g - - -
          2.68618  4.42225  2.77519  2.73123  3.46354  2.40513  3.72494  3.29354  2.67741  2.69355  4.24690  2.90347  2.73739  3.18146  2.89801  2.37887  2.77519  2.98518  4.58477  3.61503
          0.01183  4.83851  5.56086  0.61958  0.77255  0.49753  0.93657
    236   2.67079  5.24377  3.12017  2.45828  4.57422  1.59238  3.83162  4.02928  2.40447  3.55195  4.32071  3.12222  2.86285  2.94586  2.40311  2.71687  2.85918  3.63344  5.71748  4.34026    433 g - - -
          2.68618  4.42225  2.77519  2.73123  3.46354  2.40513  3.72494  3.29354  2.67741  2.69355  4.24690  2.90347  2.73739  3.18146  2.89801  2.37887  2.77519  2.98518  4.58477  3.61503
          0.01183  4.83851  5.56086  0.61958  0.77255  0.49753  0.93657
    237   2.89002  5.35283  3.26292  2.63080  4.70918  3.02670  3.85313  4.14821  1.97755  3.42487  4.41273  3.20557  2.80472  2.96410  1.34718  2.82620  3.18530  3.75439  5.76242  4.42163    434 r - - -
          2.68618  4.42225  2.77519  2.73123  3.46354  2.40513  3.72494  3.29354  2.67741  2.69355  4.24690  2.90347  2.73739  3.18146  2.89801  2.37887  2.77519  2.98518  4.58477  3.61503
          0.01183  4.83851  5.56086  0.61958  0.77255  0.49753  0.93657
    238   2.62374  4.15841  4.16369  3.58171  3.44840  3.90722  4.20053  2.69548  3.48079  1.74909  3.06133  3.09426  2.42609  2.97777  3.62445  3.18513  3.05866  2.11485  3.51046  3.42927    435 l - - -
          2.68618  4.42225  2.77519  2.73123  3.46354  2.40513  3.72494  3.29354  2.67741  2.69355  4.24690  2.90347  2.73739  3.18146  2.89801  2.37887  2.77519  2.98518  4.58477  3.61503
          0.01183  4.83851  5.56086  0.61958  0.77255  0.49753  0.93657
    239   0.94911  4.70272  3.74988  3.23347  4.21336  3.11490  4.26229  3.23581  3.17449  3.27484  4.13373  3.58878  4.17828  3.51355  3.05448  2.95637  2.25075  3.25247  5.58948  4.34242    436 a - - -
          2.68623  4.42073  2.77525  2.73129  3.46359  2.40518  3.72500  3.29359  2.67746  2.69360  4.24695  2.90352  2.73745  3.18152  2.89772  2.37892  2.77495  2.98524  4.58482  3.61509
          0.06772  2.78652  5.56086  0.91015  0.51494  0.49753  0.93657
    240   2.81982  5.21487  2.95407  2.55927  4.51756  3.61013  3.80158  3.87335  2.45156  3.50143  4.26883  2.88958  2.24496  2.91481  1.74016  2.48061  2.85213  3.26663  5.67441  3.92000    440 r - - -
          2.68618  4.42225  2.77519  2.73123  3.46354  2.40513  3.72494  3.29354  2.67741  2.69355  4.24690  2.90347  2.73739  3.18146  2.89801  2.37887  2.77519  2.98518  4.58477  3.61503
          0.01183  4.83851  5.56086  0.61958  0.77255  0.49753  0.93657
    241   2.29352  4.03428  3.98710  3.41150  2.56159  2.59967  3.78279  2.86976  3.33430  2.12158  3.51296  3.72960  2.52355  3.33255  3.60878  2.99536  2.98892  2.55499  5.00237  2.78281    441 l - - -
          2.68618  4.42225  2.77519  2.73123  3.46354  2.40513  3.72494  3.29354  2.67741  2.69355  4.24690  2.90347  2.73739  3.18146  2.89801  2.37887  2.77519  2.98518  4.58477  3.61503
          0.01183  4.83851  5.56086  0.61958  0.77255  0.49753  0.93657
    242   2.40958  4.22293  4.75019  4.13916  2.14197  3.40496  4.33732  2.18198  3.93670  1.96470  2.78139  4.15034  4.36920  4.07783  3.96448  3.31549  3.07312  1.77124  4.84576  3.04069    442 v - - -
          2.68618  4.42225  2.77519  2.73123  3.46354  2.40513  3.72494  3.29354  2.67741  2.69355  4.24690  2.90347  2.73739  3.18146  2.89801  2.37887  2.77519  2.98518  4.58477  3.61503
          0.01183  4.83851  5.56086  0.61958  0.77255  0.49753  0.93657
    243   2.20649  4.37190  4.72190  4.12743  3.42562  4.14374  4.47791  2.06153  3.96598  1.23449  3.04785  4.22949  3.26849  4.13362  4.05637  3.45126  3.20886  2.10432  5.02184  3.85038    443 l - - -
          2.68618  4.42225  2.77519  2.73123  3.46354  2.40513  3.72494  3.29354  2.67741  2.69355  4.24690  2.90347  2.73739  3.18146  2.89801  2.37887  2.77519  2.98518  4.58477  3.61503
          0.01183  4.83851  5.56086  0.61958  0.77255  0.49753  0.93657
    244   1.63223  4.92432  3.29661  2.74087  4.17422  2.36899  3.81149  3.57878  2.72734  2.92453  4.03592  3.09986  4.06307  3.07360  2.75188  2.48466  2.60563  2.98177  5.47640  4.16268    444 a - - -
          2.68618  4.42225  2.77519  2.73123  3.46354  2.40513  3.72494  3.29354  2.67741  2.69355  4.24690  2.90347  2.73739  3.18146  2.89801  2.37887  2.77519  2.98518  4.58477  3.61503
          0.01183  4.83851  5.56086  0.61958  0.77255  0.49753  0.93657
    245   1.35404  4.70738  3.74440  3.22589  4.28192  2.10519  4.27879  3.19123  3.20163  3.15943  4.19369  3.57851  4.16077  3.51772  3.59095  1.82518  2.71373  3.31200  5.64777  4.39401    445 a - - -
          2.68618  4.42225  2.77519  2.73123  3.46354  2.40513  3.72494  3.29354  2.67741  2.69355  4.24690  2.90347  2.73739  3.18146  2.89801  2.37887  2.77519  2.98518  4.58477  3.61503
          0.01183  4.83851  5.56086  0.61958  0.77255  0.49753  0.93657
    246   1.72799  4.44340  3.90615  3.33473  3.57153  2.74854  4.13266  2.68751  3.26699  2.65241  2.38602  3.67897  4.23039  2.94938  3.56643  3.02708  2.87533  2.08232  5.04615  3.83111    446 a - - -
          2.68618  4.42225  2.77519  2.73123  3.46354  2.40513  3.72494  3.29354  2.67741  2.69355  4.24690  2.90347  2.73739  3.18146  2.89801  2.37887  2.77519  2.98518  4.58477  3.61503
          0.01183  4.83851  5.56086  0.61958  0.77255  0.49753  0.93657
    247   1.93954  5.00155  3.23945  2.68052  4.24302  2.15473  3.86299  3.44649  2.09964  3.10446  4.08075  3.19561  4.04672  3.01713  2.72237  2.86184  2.66708  2.89296  5.51286  4.18391    447 a - - -
          2.68618  4.42225  2.77519  2.73123  3.46354  2.40513  3.72494  3.29354  2.67741  2.69355  4.24690  2.90347  2.73739  3.18146  2.89801  2.37887  2.77519  2.98518  4.58477  3.61503
          0.01183  4.83851  5.56086  0.61958  0.77255  0.49753  0.93657
    248   1.74803  3.96781  3.76153  3.19589  3.68029  2.67573  4.09319  2.97790  3.14613  2.20695  3.56460  3.58102  3.25186  3.44216  3.48801  2.57233  2.34267  2.62920  5.13146  3.90247    448 a - - -
          2.68618  4.42225  2.77519  2.73123  3.46354  2.40513  3.72494  3.29354  2.67741  2.69355  4.24690  2.90347  2.73739  3.18146  2.89801  2.37887  2.77519  2.98518  4.58477  3.61503
          0.01183  4.83851  5.56086  0.61958  0.77255  0.49753  0.93657
    249   3.06133  4.58049  4.40118  3.88454  0.86957  3.03437  4.28970  3.02794  3.71285  2.66708  3.13498  4.06010  4.48615  3.97967  3.54112  3.39457  3.32407  2.85754  4.85450  3.42857    449 f - - -
          2.68618  4.42225  2.77519  2.73123  3.46354  2.40513  3.72494  3.29354  2.67741  2.69355  4.24690  2.90347  2.73739  3.18146  2.89801  2.37887  2.77519  2.98518  4.58477  3.61503
          0.01183  4.83851  5.56086  0.61958  0.77255  0.49753  0.93657
    250   3.75219  5.99356  2.35541  2.99142  4.74901  3.96371  0.49603  5.00685  3.59763  4.46921  5.42527  3.54807  4.61011  3.81457  4.07686  3.67326  4.07128  4.61556  6.11607  4.59151    450 H - - -
          2.68618  4.42225  2.77519  2.73123  3.46354  2.40513  3.72494  3.29354  2.67741  2.69355  4.24690  2.90347  2.73739  3.18146  2.89801  2.37887  2.77519  2.98518  4.58477  3.61503
          0.01183  4.83851  5.56086  0.61958  0.77255  0.49753  0.93657
    251   2.86767  4.45009  4.79427  4.21254  3.52838  3.14965  4.60893  2.36834  4.05716  1.07827  3.38480  4.32857  4.59220  4.23865  4.16314  3.55589  3.29767  1.61917  5.15878  3.98562    451 l - - -
          2.68618  4.42225  2.77519  2.73123  3.46354  2.40513  3.72494  3.29354  2.67741  2.69355  4.24690  2.90347  2.73739  3.18146  2.89801  2.37887  2.77519  2.98518  4.58477  3.61503
          0.01183  4.83851  5.56086  0.61958  0.77255  0.49753  0.93657
    252   1.19323  4.62274  3.97577  3.47416  4.24660  1.90516  4.43350  3.60946  3.43572  3.10776  4.18670  3.73304  4.20134  3.72908  3.77840  2.45448  2.68894  2.43088  5.65193  4.42855    452 a - - -
          2.68618  4.42225  2.77519  2.73123  3.46354  2.40513  3.72494  3.29354  2.67741  2.69355  4.24690  2.90347  2.73739  3.18146  2.89801  2.37887  2.77519  2.98518  4.58477  3.61503
          0.01183  4.83851  5.56086  0.61958  0.77255  0.49753  0.93657
    253   2.93050  4.92141  3.33274  2.50291  4.14712  3.75851  4.04027  2.86195  2.89775  3.15335  4.04120  1.24697  4.18256  3.24412  3.32100  3.03244  3.17507  2.24471  5.51496  4.21569    453 n - - -
          2.68618  4.42225  2.77519  2.73123  3.46354  2.40513  3.72494  3.29354  2.67741  2.69355  4.24690  2.90347  2.73739  3.18146  2.89801  2.37887  2.77519  2.98518  4.58477  3.61503
          0.01183  4.83851  5.56086  0.61958  0.77255  0.49753  0.93657
    254   0.90898  4.67249  4.19181  3.81863  4.92442  1.85935  4.82659  4.36123  3.82526  4.02717  4.82432  3.90213  2.88198  4.09151  4.14039  2.90387  2.08893  3.75465  6.25374  5.06154    454 a - - -
          2.68618  4.42225  2.77519  2.73123  3.46354  2.40513  3.72494  3.29354  2.67741  2.69355  4.24690  2.90347  2.73739  3.18146  2.89801  2.37887  2.77519  2.98518  4.58477  3.61503
          0.01183  4.83851  5.56086  0.61958  0.77255  0.49753  0.93657
    255   2.22866  4.64683  3.55474  2.98998  2.60249  3.41140  3.99899  3.17127  2.84121  2.71637  3.74428  3.43442  4.14369  3.18158  1.73675  2.83231  2.89339  2.93060  4.80377  3.06144    455 r - - -
          2.68618  4.42225  2.77519  2.73123  3.46354  2.40513  3.72494  3.29354  2.67741  2.69355  4.24690  2.90347  2.73739  3.18146  2.89801  2.37887  2.77519  2.98518  4.58477  3.61503
          0.01183  4.83851  5.56086  0.61958  0.77255  0.49753  0.93657
    256   2.58440  4.24887  4.58616  3.98511  2.26253  3.98438  4.30666  2.49531  3.81543  2.22053  3.21378  4.07233  4.34949  3.98714  3.10607  3.28610  2.49929  1.43038  4.87003  3.43093    456 v - - -
          2.68618  4.42225  2.77519  2.73123  3.46354  2.40513  3.72494  3.29354  2.67741  2.69355  4.24690  2.90347  2.73739  3.18146  2.89801  2.37887  2.77519  2.98518  4.58477  3.61503
          0.01183  4.83851  5.56086  0.61958  0.77255  0.49753  0.93657
    257   3.41970  4.87873  5.11668  4.63579  3.74489  4.49860  5.19266  2.60059  4.41715  2.21903  0.70976  4.74779  4.93598  4.65344  4.54353  3.90577  3.38033  2.18177  5.68524  4.55980    457 m - - -
          2.68618  4.42225  2.77519  2.73123  3.46354  2.40513  3.72494  3.29354  2.67741  2.69355  4.24690  2.90347  2.73739  3.18146  2.89801  2.37887  2.77519  2.98518  4.58477  3.61503
          0.01183  4.83851  5.56086  0.61958  0.77255  0.49753  0.93657
    258   3.19283  5.58460  2.88943  1.84244  5.37274  0.68459  4.50454  4.87536  3.52523  4.42978  5.29806  3.40229  4.40378  3.70309  4.03550  3.33548  3.73591  4.36453  6.56638  5.16208    458 G - - -
          2.68618  4.42225  2.77519  2.73123  3.46354  2.40513  3.72494  3.29354  2.67741  2.69355  4.24690  2.90347  2.73739  3.18146  2.89801  2.37887  2.77519  2.98518  4.58477  3.61503
          0.01183  4.83851  5.56086  0.61958  0.77255  0.49753  0.93657
    259   4.31917  5.51069  5.99389  5.52952  3.12032  5.55793  5.67315  2.79631  5.36232  0.31857  3.29709  5.72110  5.59060  5.21907  5.30147  5.06167  4.53147  3.11031  5.61025  4.41505    459 L - - -
          2.68618  4.42225  2.77519  2.73123  3.46354  2.40513  3.72494  3.29354  2.67741  2.69355  4.24690  2.90347  2.73739  3.18146  2.89801  2.37887  2.77519  2.98518  4.58477  3.61503
          0.01183  4.83851  5.56086  0.61958  0.77255  0.49753  0.93657
    260   2.83308  5.35890  2.80781  2.63040  4.78175  1.39554  3.67091  4.25158  2.84889  3.78148  4.56669  2.40545  2.17039  3.14799  3.35287  2.78224  3.26357  3.83138  5.95636  4.55530    460 g - - -
          2.68618  4.42225  2.77519  2.73123  3.46354  2.40513  3.72494  3.29354  2.67741  2.69355  4.24690  2.90347  2.73739  3.18146  2.89801  2.37887  2.77519  2.98518  4.58477  3.61503
          0.01183  4.83851  5.56086  0.61958  0.77255  0.49753  0.93657
    261   3.73784  5.62502  4.37118  3.86811  5.47264  2.76573  4.62338  4.96465  2.91670  4.39511  5.30477  4.16558  4.76552  3.80913  0.38519  3.82021  4.04946  4.54669  6.26941  5.23425    461 R - - -
          2.68618  4.42225  2.77519  2.73123  3.46354  2.40513  3.72494  3.29354  2.67741  2.69355  4.24690  2.90347  2.73739  3.18146  2.89801  2.37887  2.77519  2.98518  4.58477  3.61503
          0.01183  4.83851  5.56086  0.61958  0.77255  0.49753  0.93657
    262   3.55395  5.12476  2.90692  3.93872  0.58991  4.33320  4.29524  3.46689  4.10559  3.01574  4.19827  4.17618  4.81276  4.25335  4.35407  3.76176  3.84765  3.06936  4.68979  3.04285    462 F - - -
          2.68618  4.42225  2.77519  2.73123  3.46354  2.40513  3.72494  3.29354  2.67741  2.69355  4.24690  2.90347  2.73739  3.18146  2.89801  2.37887  2.77519  2.98518  4.58477  3.61503
          0.01183  4.83851  5.56086  0.61958  0.77255  0.49753  0.93657
    263   2.56538  4.34020  4.89322  4.28864  2.19267  4.16585  4.50649  2.28896  4.09375  1.59025  2.90637  4.31050  4.51247  4.22783  4.12278  3.35063  3.20719  1.53847  4.99110  3.82286    463 v - - -
          2.68618  4.42225  2.77519  2.73123  3.46354  2.40513  3.72494  3.29354  2.67741  2.69355  4.24690  2.90347  2.73739  3.18146  2.89801  2.37887  2.77519  2.98518  4.58477  3.61503
          0.01183  4.83851  5.56086  0.61958  0.77255  0.49753  0.93657
    264   2.81211  4.62367  3.89498  3.41592  4.04557  3.46168  4.34382  3.45754  3.34759  3.16057  4.04098  3.71079  2.22662  3.67232  3.66756  2.70368  2.32074  3.15726  1.26286  4.23077    464 w - - -
          2.68618  4.42225  2.77519  2.73123  3.46354  2.40513  3.72494  3.29354  2.67741  2.69355  4.24690  2.90347  2.73739  3.18146  2.89801  2.37887  2.77519  2.98518  4.58477  3.61503
          0.01183  4.83851  5.56086  0.61958  0.77255  0.49753  0.93657
    265   1.10006  4.81379  3.72006  3.26248  4.74775  2.15164  4.39860  4.18700  3.24619  3.80272  4.59872  3.59561  4.16691  3.58659  2.78939  1.81423  3.18497  3.68188  6.01536  4.74413    465 a - - -
          2.68618  4.42225  2.77519  2.73123  3.46354  2.40513  3.72494  3.29354  2.67741  2.69355  4.24690  2.90347  2.73739  3.18146  2.89801  2.37887  2.77519  2.98518  4.58477  3.61503
          0.01183  4.83851  5.56086  0.61958  0.77255  0.49753  0.93657
    266   3.74242  5.19268  2.98998  4.16084  0.66356  4.55973  4.04871  3.74363  4.18156  3.25305  4.34484  4.26812  4.93259  4.29079  4.37787  3.47075  3.97758  3.57582  4.31794  2.01920    466 F - - -
          2.68618  4.42225  2.77519  2.73123  3.46354  2.40513  3.72494  3.29354  2.67741  2.69355  4.24690  2.90347  2.73739  3.18146  2.89801  2.37887  2.77519  2.98518  4.58477  3.61503
          0.01183  4.83851  5.56086  0.61958  0.77255  0.49753  0.93657
    267   2.39948  2.84019  4.50512  3.90805  2.88060  3.96510  4.28383  2.63734  3.75241  2.02353  3.08963  4.02734  2.64172  3.93689  3.86235  3.15547  1.96849  2.17433  4.87578  3.69190    467 t - - -
          2.68618  4.42225  2.77519  2.73123  3.46354  2.40513  3.72494  3.29354  2.67741  2.69355  4.24690  2.90347  2.73739  3.18146  2.89801  2.37887  2.77519  2.98518  4.58477  3.61503
          0.01183  4.83851  5.56086  0.61958  0.77255  0.49753  0.93657
    268   1.33214  4.69609  3.94099  3.49204  4.57698  2.12220  4.53358  3.98041  3.48296  2.77282  4.48713  3.73573  4.19679  3.78268  3.84247  1.39666  3.18206  3.52862  5.92912  4.69622    468 a - - -
          2.68618  4.42225  2.77519  2.73123  3.46354  2.40513  3.72494  3.29354  2.67741  2.69355  4.24690  2.90347  2.73739  3.18146  2.89801  2.37887  2.77519  2.98518  4.58477  3.61503
          0.01183  4.83851  5.56086  0.61958  0.77255  0.49753  0.93657
    269   2.69947  4.46539  3.86375  3.29238  3.37737  3.84228  4.11689  2.94398  3.22379  2.37246  1.83585  3.65067  4.22222  3.51120  2.94548  2.35974  1.99779  2.73120  5.06231  3.84388    469 m - - -
          2.68618  4.42225  2.77519  2.73123  3.46354  2.40513  3.72494  3.29354  2.67741  2.69355  4.24690  2.90347  2.73739  3.18146  2.89801  2.37887  2.77519  2.98518  4.58477  3.61503
          0.01183  4.83851  5.56086  0.61958  0.77255  0.49753  0.93657
    270   3.83209  5.50940  4.14387  3.77032  2.80953  4.48425  1.14519  4.17148  3.50813  3.55704  4.66368  4.04407  4.86946  3.00534  3.75857  3.84880  4.04992  3.97837  4.44476  1.22033    470 h - - -
          2.68618  4.42225  2.77519  2.73123  3.46354  2.40513  3.72494  3.29354  2.67741  2.69355  4.24690  2.90347  2.73739  3.18146  2.89801  2.37887  2.77519  2.98518  4.58477  3.61503
          0.01183  4.83851  5.56086  0.61958  0.77255  0.49753  0.93657
    271   3.33815  5.20454  4.32991  4.28742  5.61441  1.80984  5.44053  5.24143  4.57517  4.84359  5.70889  4.40894  0.44711  4.80969  4.79193  3.52095  3.87891  4.52120  6.69742  5.74605    471 P - - -
          2.68618  4.42225  2.77519  2.73123  3.46354  2.40513  3.72494  3.29354  2.67741  2.69355  4.24690  2.90347  2.73739  3.18146  2.89801  2.37887  2.77519  2.98518  4.58477  3.61503
          0.01183  4.83851  5.56086  0.61958  0.77255  0.49753  0.93657
    272   1.47772  4.76647  3.43184  2.54159  3.96695  3.71316  3.96975  3.34480  2.86154  2.82022  2.56904  3.35303  2.71493  3.19531  3.27888  2.70414  3.06489  3.07906  5.33938  4.06260    472 a - - -
          2.68618  4.42225  2.77519  2.73123  3.46354  2.40513  3.72494  3.29354  2.67741  2.69355  4.24690  2.90347  2.73739  3.18146  2.89801  2.37887  2.77519  2.98518  4.58477  3.61503
          0.01183  4.83851  5.56086  0.61958  0.77255  0.49753  0.93657
    273   3.31236  4.64494  5.12730  4.56989  3.74059  4.59532  5.02283  2.11181  4.42713  1.65611  3.61685  4.69825  3.24302  4.61344  4.53880  3.93680  3.55691  0.88504  5.51315  4.34274    473 v - - -
          2.68618  4.42225  2.77519  2.73123  3.46354  2.40513  3.72494  3.29354  2.67741  2.69355  4.24690  2.90347  2.73739  3.18146  2.89801  2.37887  2.77519  2.98518  4.58477  3.61503
          0.01183  4.83851  5.56086  0.61958  0.77255  0.49753  0.93657
    274   1.84515  5.06675  3.07453  2.47010  4.31888  2.99758  3.84150  3.74300  2.56071  1.97980  4.13442  3.15979  4.03178  2.73492  2.59883  2.75014  3.05309  3.32459  5.55962  4.21482    474 a - - -
          2.68618  4.42225  2.77519  2.73123  3.46354  2.40513  3.72494  3.29354  2.67741  2.69355  4.24690  2.90347  2.73739  3.18146  2.89801  2.37887  2.77519  2.98518  4.58477  3.61503
          0.01183  4.83851  5.56086  0.61958  0.77255  0.49753  0.93657
    275   2.87642  4.67198  4.15071  3.61443  2.98958  4.07914  2.51572  3.16754  3.52371  2.84658  3.79820  3.88895  4.45661  3.78280  3.79043  3.13174  3.33181  2.50986  4.69023  1.06627    475 y - - -
          2.68618  4.42225  2.77519  2.73123  3.46354  2.40513  3.72494  3.29354  2.67741  2.69355  4.24690  2.90347  2.73739  3.18146  2.89801  2.37887  2.77519  2.98518  4.58477  3.61503
          0.01183  4.83851  5.56086  0.61958  0.77255  0.49753  0.93657
    276   2.05587  4.42522  4.00142  3.42938  3.55653  3.87845  3.23264  2.86045  3.34769  2.51181  3.34183  3.74700  4.26248  3.61992  3.62465  3.15043  1.85027  1.64738  5.04376  3.83394    476 v - - -
          2.68618  4.42225  2.77519  2.73123  3.46354  2.40513  3.72494  3.29354  2.67741  2.69355  4.24690  2.90347  2.73739  3.18146  2.89801  2.37887  2.77519  2.98518  4.58477  3.61503
          0.01183  4.83851  5.56086  0.61958  0.77255  0.49753  0.93657
    277   2.24185  4.71637  3.47332  2.56928  3.89276  3.33541  3.97198  3.02459  2.88782  2.48519  3.81800  3.37594  4.11972  3.21460  3.29793  2.11163  1.88497  2.67059  5.28188  4.01344    477 t - - -
          2.68621  4.42236  2.77531  2.73119  3.46365  2.40524  3.72484  3.29365  2.67752  2.69330  4.24701  2.90358  2.73751  3.18157  2.89732  2.37883  2.77531  2.98510  4.58488  3.61514
          0.13869  2.24833  3.73267  1.04451  0.43365  0.49753  0.93657
    278   1.96854  5.26303  2.08536  2.53766  4.59596  2.36308  3.80614  4.06374  2.55902  3.57305  4.32998  3.08055  3.99932  2.71935  2.63489  2.80252  2.48978  3.58490  5.72926  4.33463    482 a - - -
          2.68618  4.42225  2.77519  2.73123  3.46354  2.40513  3.72494  3.29354  2.67741  2.69355  4.24690  2.90347  2.73739  3.18146  2.89801  2.37887  2.77519  2.98518  4.58477  3.61503
          0.01208  4.81823  5.54057  0.61958  0.77255  0.54406  0.86843
    279   2.61054  5.26683  2.64389  2.53334  4.59259  3.38651  3.66727  4.06037  2.54156  3.56698  4.32270  3.07661  1.94203  2.80764  2.03307  2.66412  2.64637  3.64922  5.72082  4.32668    483 p - - -
          2.68618  4.42225  2.77519  2.73123  3.46354  2.40513  3.72494  3.29354  2.67741  2.69355  4.24690  2.90347  2.73739  3.18146  2.89801  2.37887  2.77519  2.98518  4.58477  3.61503
          0.01208  4.81823  5.54057  0.61958  0.77255  0.46865  0.98309
    280   2.86551  5.36622  3.41920  2.66984  4.71669  3.81058  3.43469  4.12762  2.15233  3.62443  4.42506  3.30316  4.18387  2.94553  1.05493  2.73651  3.26832  3.76472  4.45641  4.45312    484 r - - -
          2.68618  4.42225  2.77519  2.73123  3.46354  2.40513  3.72494  3.29354  2.67741  2.69355  4.24690  2.90347  2.73739  3.18146  2.89801  2.37887  2.77519  2.98518  4.58477  3.61503
          0.01183  4.83851  5.56086  0.61958  0.77255  0.49753  0.93657
    281   2.26164  5.23809  3.05289  2.32985  4.54936  2.79906  3.79254  4.01155  2.47252  3.52891  4.28855  3.08369  3.99422  2.85078  1.99524  2.15502  2.60295  3.36298  5.69210  3.88702    485 r - - -
          2.68618  4.42225  2.77519  2.73123  3.46354  2.40513  3.72494  3.29354  2.67741  2.69355  4.24690  2.90347  2.73739  3.18146  2.89801  2.37887  2.77519  2.98518  4.58477  3.61503
          0.10882  4.83851  2.35193  0.61958  0.77255  0.49753  0.93657
    282   2.39452  5.23725  2.92746  2.42504  4.15336  3.23289  2.48109  4.03212  2.44695  3.53316  4.28377  3.03697  3.95392  2.40873  1.98224  2.57229  2.86195  3.51270  5.68236  4.28536    486 r - - -
          2.68618  4.42225  2.77519  2.73123  3.46354  2.40513  3.72494  3.29354  2.67741  2.69355  4.24690  2.90347  2.73739  3.18146  2.89801  2.37887  2.77519  2.98518  4.58477  3.61503
          0.01303  4.74273  5.46508  0.61958  0.77255  0.69358  0.69271
    283   2.01650  4.95988  3.21078  2.65886  4.24636  3.42058  3.84791  3.66362  2.64929  3.26822  4.08055  2.98247  2.05488  2.92089  2.75485  2.62673  2.43880  2.90635  5.51150  4.18040    487 a - - -
          2.68618  4.42225  2.77519  2.73123  3.46354  2.40513  3.72494  3.29354  2.67741  2.69355  4.24690  2.90347  2.73739  3.18146  2.89801  2.37887  2.77519  2.98518  4.58477  3.61503
          0.04030  4.74273  3.48077  0.61958  0.77255  0.69358  0.69271
    284   1.95402  5.12106  3.00885  2.26476  4.40617  2.36516  3.59927  3.85173  2.48560  3.40044  3.30029  3.06491  3.69074  2.82594  2.67537  2.58956  2.89295  3.16391  5.59167  4.22037    488 a - - -
          2.68618  4.42225  2.77519  2.73123  3.46354  2.40513  3.72494  3.29354  2.67741  2.69355  4.24690  2.90347  2.73739  3.18146  2.89801  2.37887  2.77519  2.98518  4.58477  3.61503
          0.04403  4.71582  3.37769  0.61958  0.77255  0.73953  0.64882
    285   2.09473  4.70260  3.10147  2.84205  3.95170  2.28473  3.93437  3.32815  2.82722  2.86218  3.86141  3.30408  3.09667  3.15648  3.24735  2.87109  2.51364  2.06137  5.31947  4.04171    489 v - - -
          2.68618  4.42225  2.77519  2.73123  3.46354  2.40513  3.72494  3.29354  2.67741  2.69355  4.24690  2.90347  2.73739  3.18146  2.89801  2.37887  2.77519  2.98518  4.58477  3.61503
          0.06153  4.68559  2.98683  0.61958  0.77255  0.78740  0.60702
    286   1.53207  5.14045  2.91822  2.40527  4.43904  3.27526  3.62672  3.89191  2.43112  3.42762  4.19966  3.02965  3.31308  2.67930  2.92864  2.45620  2.79795  3.50711  5.60730  4.22733    490 a - - -
          2.68618  4.42225  2.77519  2.73123  3.46354  2.40513  3.72494  3.29354  2.67741  2.69355  4.24690  2.90347  2.73739  3.18146  2.89801  2.37887  2.77519  2.98518  4.58477  3.61503
          0.28755  4.63853  1.42618  0.61958  0.77255  0.85506  0.55383
    287   2.27960  5.11234  2.14916  2.38849  4.43684  2.63003  3.67147  3.90027  2.35622  3.41899  4.18439  2.81832  3.85880  2.78537  2.65622  2.67072  2.52718  3.49726  5.58395  4.19174    491 d - - -
          2.68265  4.42328  2.77607  2.73192  3.46457  2.40471  3.72487  3.29397  2.67834  2.69393  4.24661  2.90436  2.73685  3.18218  2.89772  2.37913  2.77439  2.98552  4.58458  3.61562
          0.97973  0.48055  5.09231  1.96298  0.15133  0.35919  1.19813
    288   2.67909  5.09277  2.89295  2.50716  4.36333  2.27008  3.79531  3.79838  2.50409  2.76621  4.15580  3.10372  2.65684  2.92458  2.20250  2.79677  3.02113  2.82184  5.57425  4.21538    516 r - - -
          2.68618  4.42225  2.77519  2.73123  3.46354  2.40513  3.72494  3.29354  2.67741  2.69355  4.24690  2.90347  2.73739  3.18146  2.89801  2.37887  2.77519  2.98518  4.58477  3.61503
          0.01280  4.76072  5.48307  0.61958  0.77255  0.40481  1.09993
    289   2.70879  5.31819  2.93650  2.40168  4.65504  3.25514  3.83709  4.12249  2.57717  3.62515  4.38513  2.93186  3.48160  2.94684  1.25779  2.56719  3.07405  3.70957  5.77493  4.38210    517 r - - -
          2.68618  4.42225  2.77519  2.73123  3.46354  2.40513  3.72494  3.29354  2.67741  2.69355  4.24690  2.90347  2.73739  3.18146  2.89801  2.37887  2.77519  2.98518  4.58477  3.61503
          0.01183  4.83851  5.56086  0.61958  0.77255  0.49753  0.93657
    290   2.32961  5.29287  1.90884  2.52233  4.62345  3.59372  3.31431  4.09872  2.53290  3.43243  4.34058  2.64368  3.26647  2.89133  2.88996  1.96705  3.00769  3.56970  5.73731  4.33531    518 d - - -
          2.68618  4.42225  2.77519  2.73123  3.46354  2.40513  3.72494  3.29354  2.67741  2.69355  4.24690  2.90347  2.73739  3.18146  2.89801  2.37887  2.77519  2.98518  4.58477  3.61503
          0.01183  4.83851  5.56086  0.61958  0.77255  0.49753  0.93657
    291   2.30400  5.32426  1.31075  2.57428  4.69641  3.22245  3.88814  4.16824  2.66457  3.67750  4.44093  3.04141  4.05452  3.00338  2.45929  2.62844  3.14765  3.58903  5.83377  4.43347    519 d - - -
          2.68618  4.42225  2.77519  2.73123  3.46354  2.40513  3.72494  3.29354  2.67741  2.69355  4.24690  2.90347  2.73739  3.18146  2.89801  2.37887  2.77519  2.98518  4.58477  3.61503
          0.01183  4.83851  5.56086  0.61958  0.77255  0.49753  0.93657
    292   1.76776  5.14841  3.16308  2.60512  4.43559  3.24068  3.82519  3.87412  2.35377  3.27322  4.21607  3.13521  4.02240  2.80735  2.23867  2.66104  2.14252  3.41585  5.62807  4.26741    520 a - - -
          2.68618  4.42225  2.77519  2.73123  3.46354  2.40513  3.72494  3.29354  2.67741  2.69355  4.24690  2.90347  2.73739  3.18146  2.89801  2.37887  2.77519  2.98518  4.58477  3.61503
          0.01183  4.83851  5.56086  0.61958  0.77255  0.49753  0.93657
    293   2.15219  4.26302  4.54507  3.94771  1.94530  3.71428  4.30324  2.68577  3.78623  1.52279  2.82308  3.91352  4.34663  3.96568  3.88638  3.27952  2.76319  2.46377  4.88248  3.69959    521 l - - -
          2.68618  4.42225  2.77519  2.73123  3.46354  2.40513  3.72494  3.29354  2.67741  2.69355  4.24690  2.90347  2.73739  3.18146  2.89801  2.37887  2.77519  2.98518  4.58477  3.61503
          0.01183  4.83851  5.56086  0.61958  0.77255  0.49753  0.93657
    294   2.86797  4.93967  3.28478  2.12472  4.14625  3.70011  3.45216  3.53945  2.75853  2.83237  4.03018  3.27218  1.54810  3.11627  3.19070  2.93845  3.10290  2.47616  5.46680  4.15812    522 p - - -
          2.68618  4.42225  2.77519  2.73123  3.46354  2.40513  3.72494  3.29354  2.67741  2.69355  4.24690  2.90347  2.73739  3.18146  2.89801  2.37887  2.77519  2.98518  4.58477  3.61503
          0.01183  4.83851  5.56086  0.61958  0.77255  0.49753  0.93657
    295   2.17221  5.02243  3.22449  2.66478  4.26228  3.03848  3.85276  3.67845  2.15440  2.88781  4.09334  3.18323  3.73168  3.00258  1.75845  2.79561  3.05318  3.16965  4.38102  3.76935    523 r - - -
          2.68618  4.42225  2.77519  2.73123  3.46354  2.40513  3.72494  3.29354  2.67741  2.69355  4.24690  2.90347  2.73739  3.18146  2.89801  2.37887  2.77519  2.98518  4.58477  3.61503
          0.01183  4.83851  5.56086  0.61958  0.77255  0.49753  0.93657
    296   1.87429  4.35341  4.20399  3.62616  3.48146  3.01558  4.24066  2.21646  3.52408  2.27306  3.48364  3.86992  4.29665  3.76237  3.74121  2.94203  2.03007  2.03423  4.98511  3.78785    524 a - - -
          2.68618  4.42225  2.77519  2.73123  3.46354  2.40513  3.72494  3.29354  2.67741  2.69355  4.24690  2.90347  2.73739  3.18146  2.89801  2.37887  2.77519  2.98518  4.58477  3.61503
          0.01183  4.83851  5.56086  0.61958  0.77255  0.49753  0.93657
    297   1.49148  3.91422  4.42667  3.86623  3.58098  3.71796  4.40260  2.77583  3.74487  2.31446  3.57903  4.01505  4.34953  3.96313  3.91883  3.11551  2.61415  1.46296  5.10020  3.91079    525 v - - -
          2.68526  4.42253  2.77548  2.73136  3.46377  2.40530  3.72523  3.29377  2.67755  2.69302  4.24718  2.90375  2.73752  3.18174  2.89811  2.37899  2.77494  2.98478  4.58409  3.61531
          0.29803  1.37093  5.56086  1.11715  0.39632  0.49753  0.93657
    298   1.30496  4.58408  3.81849  3.27550  3.90485  2.04413  4.21340  3.24681  3.22913  2.50898  3.67160  3.62545  4.19531  3.53094  3.57874  2.85261  2.69412  2.75375  5.33827  4.10707    540 a - - -
          2.68618  4.42225  2.77519  2.73123  3.46354  2.40513  3.72494  3.29354  2.67741  2.69355  4.24690  2.90347  2.73739  3.18146  2.89801  2.37887  2.77519  2.98518  4.58477  3.61503
          0.01183  4.83851  5.56086  0.61958  0.77255  0.49753  0.93657
    299   2.10937  4.36417  4.15914  3.58349  3.49551  2.26700  4.22625  2.56381  3.48697  1.74475  3.49642  3.84067  4.28336  3.73130  3.71663  2.86027  2.56749  2.16617  4.99449  3.79535    541 l - - -
          2.68618  4.42225  2.77519  2.73123  3.46354  2.40513  3.72494  3.29354  2.67741  2.69355  4.24690  2.90347  2.73739  3.18146  2.89801  2.37887  2.77519  2.98518  4.58477  3.61503
          0.01183  4.83851  5.56086  0.61958  0.77255  0.49753  0.93657
    300   1.58069  4.34731  4.26886  3.68706  3.36430  2.56993  4.26435  2.48820  3.57706  1.75913  3.34290  3.91601  4.32338  3.80709  3.77750  3.23554  2.89450  2.34521  4.97575  3.78174    542 a - - -
          2.68618  4.42225  2.77519  2.73123  3.46354  2.40513  3.72494  3.29354  2.67741  2.69355  4.24690  2.90347  2.73739  3.18146  2.89801  2.37887  2.77519  2.98518  4.58477  3.61503
          0.01183  4.83851  5.56086  0.61958  0.77255  0.49753  0.93657
    301   1.73011  4.48761  4.06418  3.52502  3.75719  1.71164  4.31415  2.96390  3.45175  1.84803  3.73599  3.79754  4.26680  3.72621  3.73439  3.00078  3.12170  2.50675  5.23906  4.03047    543 g - - -
          2.68618  4.42225  2.77519  2.73123  3.46354  2.40513  3.72494  3.29354  2.67741  2.69355  4.24690  2.90347  2.73739  3.18146  2.89801  2.37887  2.77519  2.98518  4.58477  3.61503
          0.01183  4.83851  5.56086  0.61958  0.77255  0.49753  0.93657
    302   1.49561  4.41847  4.01596  3.44582  3.56372  2.63862  4.18957  2.69854  3.36831  2.04703  3.48288  3.75288  4.25591  3.63415  3.64253  2.68952  2.97624  2.29867  5.04921  3.84104    544 a - - -
          2.68618  4.42225  2.77519  2.73123  3.46354  2.40513  3.72494  3.29354  2.67741  2.69355  4.24690  2.90347  2.73739  3.18146  2.89801  2.37887  2.77519  2.98518  4.58477  3.61503
          0.01183  4.83851  5.56086  0.61958  0.77255  0.49753  0.93657
    303   1.37130  4.42030  4.07520  3.50955  3.58937  2.55560  4.23542  2.54424  3.42840  2.31597  3.57952  3.79562  4.27349  3.68992  3.69262  2.94837  2.92876  2.19940  5.08005  3.87438    545 a - - -
          2.68618  4.42225  2.77519  2.73123  3.46354  2.40513  3.72494  3.29354  2.67741  2.69355  4.24690  2.90347  2.73739  3.18146  2.89801  2.37887  2.77519  2.98518  4.58477  3.61503
          0.01183  4.83851  5.56086  0.61958  0.77255  0.49753  0.93657
    304   1.60396  3.79765  4.27219  3.69332  3.27581  2.55664  4.26141  2.77902  3.58153  2.03329  3.47210  3.90727  4.30306  3.80893  3.77728  3.20439  2.52094  2.06436  4.97333  3.77974    546 a - - -
          2.68618  4.42225  2.77519  2.73123  3.46354  2.40513  3.72494  3.29354  2.67741  2.69355  4.24690  2.90347  2.73739  3.18146  2.89801  2.37887  2.77519  2.98518  4.58477  3.61503
          0.01183  4.83851  5.56086  0.61958  0.77255  0.49753  0.93657
    305   1.80195  4.25635  4.53697  3.93891  2.90692  3.28272  4.29584  2.53485  3.77849  1.72464  3.37322  4.04672  4.34142  3.95858  3.87959  3.12012  3.01924  1.77897  4.87727  3.48790    547 l - - -
          2.68618  4.42225  2.77519  2.73123  3.46354  2.40513  3.72494  3.29354  2.67741  2.69355  4.24690  2.90347  2.73739  3.18146  2.89801  2.37887  2.77519  2.98518  4.58477  3.61503
          0.01183  4.83851  5.56086  0.61958  0.77255  0.47847  0.96687
    306   1.24947  4.50370  4.10983  3.58059  3.86800  3.18380  4.38036  3.15454  3.51108  2.94111  3.56017  3.81995  4.25678  3.78148  3.79476  2.96503  2.12230  1.85899  5.33737  4.13114    548 a - - -
          2.68618  4.42225  2.77519  2.73123  3.46354  2.40513  3.72494  3.29354  2.67741  2.69355  4.24690  2.90347  2.73739  3.18146  2.89801  2.37887  2.77519  2.98518  4.58477  3.61503
          0.01178  4.84344  5.56578  0.61958  0.77255  0.48576  0.95510
    307   1.86536  4.67198  3.52777  2.96514  3.49511  2.44363  3.99405  3.20974  2.93581  2.66732  3.64594  3.41588  4.13609  2.92174  3.33366  2.35120  2.35002  2.55856  5.24262  3.98361    549 a - - -
          2.68618  4.42225  2.77519  2.73123  3.46354  2.40513  3.72494  3.29354  2.67741  2.69355  4.24690  2.90347  2.73739  3.18146  2.89801  2.37887  2.77519  2.98518  4.58477  3.61503
          0.01178  4.84344  5.56578  0.61958  0.77255  0.48576  0.95510
    308   1.34118  4.51291  4.07302  3.55281  3.87087  2.13584  4.36774  3.18385  3.48799  1.88619  3.84762  3.80239  4.25191  3.76246  3.77591  2.83593  3.13056  2.53519  5.33799  4.12983    550 a - - -
          2.68618  4.42225  2.77519  2.73123  3.46354  2.40513  3.72494  3.29354  2.67741  2.69355  4.24690  2.90347  2.73739  3.18146  2.89801  2.37887  2.77519  2.98518  4.58477  3.61503
          0.01178  4.84344  5.56578  0.61958  0.77255  0.48576  0.95510
    309   2.06192  4.71194  3.47595  2.91360  3.87843  2.44259  3.96901  3.10442  2.88792  2.17865  3.64313  2.64192  4.12176  2.65730  3.29685  2.96343  2.75503  2.61468  5.26981  3.72923    551 a - - -
          2.68618  4.42225  2.77519  2.73123  3.46354  2.40513  3.72494  3.29354  2.67741  2.69355  4.24690  2.90347  2.73739  3.18146  2.89801  2.37887  2.77519  2.98518  4.58477  3.61503
          0.01178  4.84344  5.56578  0.61958  0.77255  0.48576  0.95510
    310   1.96817  4.43202  3.92383  3.35041  3.55242  2.74942  4.13310  2.51514  3.28090  2.63576  3.42162  3.46515  4.23430  3.42962  3.37831  2.97370  2.39937  1.86702  5.02924  3.06059    552 v - - -
          2.68618  4.42225  2.77519  2.73123  3.46354  2.40513  3.72494  3.29354  2.67741  2.69355  4.24690  2.90347  2.73739  3.18146  2.89801  2.37887  2.77519  2.98518  4.58477  3.61503
          0.01178  4.84344  5.56578  0.61958  0.77255  0.48576  0.95510
    311   1.64898  4.56964  3.66552  2.87543  3.71041  3.68776  3.65035  2.85512  3.05406  2.46284  3.67163  3.51467  4.17444  3.36200  2.63892  3.03605  2.72381  2.05854  5.14824  3.64030    553 a - - -
          2.68618  4.42225  2.77519  2.73123  3.46354  2.40513  3.72494  3.29354  2.67741  2.69355  4.24690  2.90347  2.73739  3.18146  2.89801  2.37887  2.77519  2.98518  4.58477  3.61503
          0.01178  4.84344  5.56578  0.61958  0.77255  0.48576  0.95510
    312   1.93606  5.28743  3.16259  2.59730  4.61418  3.64899  3.24085  4.06853  2.41920  3.36403  4.33843  2.97318  4.03826  2.11884  1.83542  2.85146  2.86197  3.66943  5.72115  4.34995    554 r - - -
          2.68597  4.42239  2.77534  2.73097  3.46368  2.40515  3.72508  3.29368  2.67716  2.69362  4.24704  2.90343  2.73754  3.18122  2.89797  2.37895  2.77526  2.98522  4.58491  3.61517
          0.25592  1.50521  5.56578  0.62471  0.76661  0.48576  0.95510
    313   2.13351  4.69416  3.51113  2.94678  3.85872  3.65940  3.98336  3.05621  2.90539  2.39053  3.79079  3.40284  4.13435  2.73090  1.95896  2.77715  2.94788  2.16379  5.25616  3.99459    557 r - - -
          2.68618  4.42225  2.77519  2.73123  3.46354  2.40513  3.72494  3.29354  2.67741  2.69355  4.24690  2.90347  2.73739  3.18146  2.89801  2.37887  2.77519  2.98518  4.58477  3.61503
          0.01178  4.84344  5.56578  0.61958  0.77255  0.48576  0.95510
    314   2.22438  5.05228  3.20328  2.64466  4.30019  3.64456  3.75667  3.50169  2.51271  2.83191  4.12033  3.04538  4.03447  2.24849  1.91623  2.63409  3.00813  2.83669  5.54725  3.78365    558 r - - -
          2.68618  4.42225  2.77519  2.73123  3.46354  2.40513  3.72494  3.29354  2.67741  2.69355  4.24690  2.90347  2.73739  3.18146  2.89801  2.37887  2.77519  2.98518  4.58477  3.61503
          0.01178  4.84344  5.56578  0.61958  0.77255  0.48576  0.95510
    315   2.69573  4.87470  2.92432  2.76665  3.79323  3.68941  3.90309  2.98767  2.74602  3.00716  3.95711  3.17595  4.07665  3.01907  1.34387  2.90244  2.85377  2.95799  4.81450  4.10318    559 r - - -
          2.68618  4.42225  2.77519  2.73123  3.46354  2.40513  3.72494  3.29354  2.67741  2.69355  4.24690  2.90347  2.73739  3.18146  2.89801  2.37887  2.77519  2.98518  4.58477  3.61503
          0.01178  4.84344  5.56578  0.61958  0.77255  0.48576  0.95510
    316   2.21383  5.26146  2.48605  2.55637  4.58129  3.61298  3.02833  4.04365  2.54730  3.37440  4.31741  3.09700  4.01057  2.91710  1.56459  2.63077  2.91183  3.64042  5.71538  4.32818    560 r - - -
          2.68618  4.42225  2.77519  2.73123  3.46354  2.40513  3.72494  3.29354  2.67741  2.69355  4.24690  2.90347  2.73739  3.18146  2.89801  2.37887  2.77519  2.98518  4.58477  3.61503
          0.01178  4.84344  5.56578  0.61958  0.77255  0.48576  0.95510
    317   2.30779  4.98220  3.24326  2.40459  4.21045  3.27386  3.86431  3.10013  2.67335  2.65563  3.58830  3.08583  4.04764  2.87064  1.74560  2.60976  3.05006  3.12871  5.49183  4.16563    561 r - - -
          2.68618  4.42225  2.77519  2.73123  3.46354  2.40513  3.72494  3.29354  2.67741  2.69355  4.24690  2.90347  2.73739  3.18146  2.89801  2.37887  2.77519  2.98518  4.58477  3.61503
          0.01178  4.84344  5.56578  0.61958  0.77255  0.48576  0.95510
    318   2.67722  5.11096  3.06505  2.38485  4.37668  3.63531  3.71411  3.15811  2.59896  2.96428  4.01927  3.14486  4.02580  2.60930  1.47003  2.83488  2.83759  3.30061  5.59300  4.23937    562 r - - -
          2.68618  4.42225  2.77519  2.73123  3.46354  2.40513  3.72494  3.29354  2.67741  2.69355  4.24690  2.90347  2.73739  3.18146  2.89801  2.37887  2.77519  2.98518  4.58477  3.61503
          0.01178  4.84344  5.56578  0.61958  0.77255  0.48576  0.95510
    319   2.45163  4.44852  3.89999  3.14965  3.57217  3.85702  4.12881  2.69082  3.25761  2.43286  3.35170  3.67579  4.23301  3.53831  2.45603  2.80863  2.45286  1.53498  5.04643  3.83068    563 v - - -
          2.68618  4.42225  2.77519  2.73123  3.46354  2.40513  3.72494  3.29354  2.67741  2.69355  4.24690  2.90347  2.73739  3.18146  2.89801  2.37887  2.77519  2.98518  4.58477  3.61503
          0.01178  4.84344  5.56578  0.61958  0.77255  0.48576  0.95510
    320   2.64217  4.89105  3.35390  2.60162  4.09942  3.70604  3.91485  3.48750  2.73106  2.28659  3.97784  3.07513  4.09423  3.10253  1.61828  2.92511  2.36302  2.80357  5.42040  4.12443    564 r - - -
          2.68618  4.42225  2.77519  2.73123  3.46354  2.40513  3.72494  3.29354  2.67741  2.69355  4.24690  2.90347  2.73739  3.18146  2.89801  2.37887  2.77519  2.98518  4.58477  3.61503
          0.01178  4.84344  5.56578  0.61958  0.77255  0.48576  0.95510
    321   1.96912  4.96820  2.64418  2.22624  4.56579  3.42493  3.79131  3.86243  2.53831  3.02551  4.29960  2.96766  3.99368  2.76324  1.88161  2.79271  2.97285  3.43103  5.70178  4.31006    565 r - - -
          2.68618  4.42225  2.77519  2.73123  3.46354  2.40513  3.72494  3.29354  2.67741  2.69355  4.24690  2.90347  2.73739  3.18146  2.89801  2.37887  2.77519  2.98518  4.58477  3.61503
          0.01178  4.84344  5.56578  0.61958  0.77255  0.48576  0.95510
    322   2.31416  5.06772  2.65059  2.83197  4.68735  1.13494  4.11631  4.13539  2.95081  3.71021  4.50122  3.31368  2.84128  3.26611  3.33313  2.91597  3.00021  3.54420  5.91050  4.56306    566 g - - -
          2.68618  4.42225  2.77519  2.73123  3.46354  2.40513  3.72494  3.29354  2.67741  2.69355  4.24690  2.90347  2.73739  3.18146  2.89801  2.37887  2.77519  2.98518  4.58477  3.61503
          0.01178  4.84344  5.56578  0.61958  0.77255  0.48576  0.95510
    323   2.41010  4.32023  3.33004  2.76979  4.06619  3.29698  3.44888  3.29098  2.75155  2.69377  3.94986  3.26666  2.85522  2.65691  1.87897  2.90282  3.05197  3.17679  3.13768  3.97616    567 r - - -
          2.68610  4.42227  2.77522  2.73125  3.46356  2.40496  3.72497  3.29356  2.67743  2.69357  4.24692  2.90349  2.73742  3.18149  2.89803  2.37889  2.77522  2.98521  4.58479  3.61505
          0.10622  3.16232  2.83959  0.65257  0.73544  0.48576  0.95510
    324   2.58325  5.08866  3.14754  2.59175  3.87319  2.01646  3.04246  3.79032  2.05479  3.36215  4.15496  3.12057  2.65300  2.94075  2.97088  2.76085  3.03097  3.01384  5.57463  4.21920    570 g - - -
          2.68618  4.42225  2.77519  2.73123  3.46354  2.40513  3.72494  3.29354  2.67741  2.69355  4.24690  2.90347  2.73739  3.18146  2.89801  2.37887  2.77519  2.98518  4.58477  3.61503
          0.01246  4.78726  5.50961  0.61958  0.77255  0.41551  1.07882
    325   2.87652  5.45927  1.75587  2.33956  4.78609  1.89132  3.73331  4.27260  2.68264  3.75934  4.51743  3.02073  2.78031  2.87091  3.19257  2.85462  2.67359  3.84260  5.90193  4.47774    571 d - - -
          2.68618  4.42225  2.77519  2.73123  3.46354  2.40513  3.72494  3.29354  2.67741  2.69355  4.24690  2.90347  2.73739  3.18146  2.89801  2.37887  2.77519  2.98518  4.58477  3.61503
          0.01178  4.84344  5.56578  0.61958  0.77255  0.48576  0.95510
    326   2.46008  5.26248  3.08638  1.66082  4.58766  2.51497  3.79827  4.05525  2.54566  3.56345  4.31831  3.08259  3.99757  2.67399  2.88400  2.25041  2.56603  3.35050  5.71869  4.32466    572 e - - -
          2.68618  4.42225  2.77519  2.73123  3.46354  2.40513  3.72494  3.29354  2.67741  2.69355  4.24690  2.90347  2.73739  3.18146  2.89801  2.37887  2.77519  2.98518  4.58477  3.61503
          0.01178  4.84344  5.56578  0.61958  0.77255  0.48576  0.95510
    327   2.55755  5.29403  2.96598  2.12040  4.62604  3.59570  3.29950  4.10180  2.42393  3.46903  3.91258  3.06864  3.98883  2.74739  1.70496  2.35346  2.68776  3.67771  5.73393  4.33260    573 r - - -
          2.68618  4.42225  2.77519  2.73123  3.46354  2.40513  3.72494  3.29354  2.67741  2.69355  4.24690  2.90347  2.73739  3.18146  2.89801  2.37887  2.77519  2.98518  4.58477  3.61503
          0.01178  4.84344  5.56578  0.61958  0.77255  0.48576  0.95510
    328   2.72613  4.46698  3.84765  3.18403  2.74882  3.84128  4.10775  2.88540  3.09599  1.98893  3.57429  3.50896  4.21787  3.00534  2.48957  2.86343  2.48106  1.94160  5.05911  3.69830    574 v - - -
          2.68618  4.42225  2.77519  2.73123  3.46354  2.40513  3.72494  3.29354  2.67741  2.69355  4.24690  2.90347  2.73739  3.18146  2.89801  2.37887  2.77519  2.98518  4.58477  3.61503
          0.01178  4.84344  5.56578  0.61958  0.77255  0.48576  0.95510
    329   2.84613  3.75130  4.76066  4.14911  2.44979  4.01092  3.88960  2.59525  3.94494  1.29957  3.21620  4.15682  4.37334  4.08363  3.96985  3.32046  2.94235  1.78838  4.28853  3.55207    575 l - - -
          2.68618  4.42225  2.77519  2.73123  3.46354  2.40513  3.72494  3.29354  2.67741  2.69355  4.24690  2.90347  2.73739  3.18146  2.89801  2.37887  2.77519  2.98518  4.58477  3.61503
          0.01178  4.84344  5.56578  0.61958  0.77255  0.48576  0.95510
    330   2.66851  5.26404  2.80709  2.14468  4.58376  3.60044  3.79192  4.05133  2.53682  3.46158  4.31281  3.07915  3.62463  2.83479  1.96168  2.67611  1.89373  3.25335  5.71302  4.31890    576 t - - -
          2.68618  4.42225  2.77519  2.73123  3.46354  2.40513  3.72494  3.29354  2.67741  2.69355  4.24690  2.90347  2.73739  3.18146  2.89801  2.37887  2.77519  2.98518  4.58477  3.61503
          0.01178  4.84344  5.56578  0.61958  0.77255  0.48576  0.95510
    331   2.67203  3.74636  4.09815  3.51980  3.48425  3.48485  3.78998  2.83041  3.42798  2.37827  3.31710  3.79986  4.26883  3.67908  3.67087  2.99650  1.33188  2.09740  4.97777  3.64760    577 t - - -
          2.68618  4.42225  2.77519  2.73123  3.46354  2.40513  3.72494  3.29354  2.67741  2.69355  4.24690  2.90347  2.73739  3.18146  2.89801  2.37887  2.77519  2.98518  4.58477  3.61503
          0.01178  4.84344  5.56578  0.61958  0.77255  0.48576  0.95510
    332   2.00517  5.27925  2.93347  2.41009  4.61183  2.92600  3.79476  4.08410  2.53932  3.58387  4.33396  2.97609  3.25134  2.89875  2.03070  2.12037  2.87207  3.66549  5.73199  4.33356    578 a - - -
          2.68618  4.42225  2.77519  2.73123  3.46354  2.40513  3.72494  3.29354  2.67741  2.69355  4.24690  2.90347  2.73739  3.18146  2.89801  2.37887  2.77519  2.98518  4.58477  3.61503
          0.01178  4.84344  5.56578  0.61958  0.77255  0.48576  0.95510
    333   1.97402  4.83899  2.53690  2.44842  4.51682  2.87484  2.57165  3.47709  2.55373  3.50178  4.26761  3.03011  3.99916  2.91176  2.94733  2.48692  2.44370  3.58224  5.67482  4.11716    579 a - - -
          2.68618  4.42225  2.77519  2.73123  3.46354  2.40513  3.72494  3.29354  2.67741  2.69355  4.24690  2.90347  2.73739  3.18146  2.89801  2.37887  2.77519  2.98518  4.58477  3.61503
          0.01178  4.84344  5.56578  0.61958  0.77255  0.48576  0.95510
    334   3.10746  5.20057  3.44280  3.12938  4.96715  0.78884  4.29365  4.40363  2.88725  3.94782  4.78231  3.41548  4.32274  3.31359  2.22600  2.95786  3.45700  3.95609  6.08137  4.81834    580 g - - -
          2.68618  4.42225  2.77519  2.73123  3.46354  2.40513  3.72494  3.29354  2.67741  2.69355  4.24690  2.90347  2.73739  3.18146  2.89801  2.37887  2.77519  2.98518  4.58477  3.61503
          0.01178  4.84344  5.56578  0.61958  0.77255  0.48576  0.95510
    335   2.22072  5.29417  2.68846  2.41830  4.61914  3.60050  3.57577  4.09127  2.55262  3.59230  4.34448  1.60735  4.00200  2.90799  2.92700  2.33656  2.86945  3.42123  5.74217  4.34225    581 n - - -
          2.68618  4.42225  2.77519  2.73123  3.46354  2.40513  3.72494  3.29354  2.67741  2.69355  4.24690  2.90347  2.73739  3.18146  2.89801  2.37887  2.77519  2.98518  4.58477  3.61503
          0.27082  4.84344  1.47242  0.61958  0.77255  0.48576  0.95510
    336   2.74024  4.70866  3.31424  2.10176  3.89525  3.62825  3.84551  3.04474  2.60670  2.68396  3.79740  3.23261  4.01353  3.05836  2.56777  2.85021  2.60872  1.89230  5.25393  3.97206    582 v - - -
          2.68618  4.42225  2.77519  2.73123  3.46354  2.40513  3.72494  3.29354  2.67741  2.69355  4.24690  2.90347  2.73739  3.18146  2.89801  2.37887  2.77519  2.98518  4.58477  3.61503
          0.01523  4.58784  5.31019  0.61958  0.77255  0.28666  1.38936
    337   3.14712  4.54525  4.80007  4.21327  3.43770  4.31114  2.76275  2.35063  4.04068  0.96259  3.38760  4.36028  4.63687  4.22366  4.15281  3.62186  3.37750  1.91456  5.13502  3.95644    583 l - - -
          2.68618  4.42225  2.77519  2.73123  3.46354  2.40513  3.72494  3.29354  2.67741  2.69355  4.24690  2.90347  2.73739  3.18146  2.89801  2.37887  2.77519  2.98518  4.58477  3.61503
          0.01178  4.84344  5.56578  0.61958  0.77255  0.48576  0.95510
    338   2.07649  5.19488  3.12127  2.06029  4.48954  3.61171  3.80466  3.94079  2.52984  3.24854  4.09317  3.10258  4.00386  2.62115  2.41563  2.14758  2.71917  2.86052  5.65916  4.28175    584 e - - -
          2.68618  4.42225  2.77519  2.73123  3.46354  2.40513  3.72494  3.29354  2.67741  2.69355  4.24690  2.90347  2.73739  3.18146  2.89801  2.37887  2.77519  2.98518  4.58477  3.61503
          0.01178  4.84344  5.56578  0.61958  0.77255  0.48576  0.95510
    339   3.60630  4.92128  5.16734  4.68714  2.57140  4.66706  4.31214  3.07717  4.51213  1.98259  3.79215  4.59739  4.97214  4.55309  4.54193  4.00012  3.83188  2.18542  4.53155  0.83767    585 y - - -
          2.68618  4.42225  2.77519  2.73123  3.46354  2.40513  3.72494  3.29354  2.67741  2.69355  4.24690  2.90347  2.73739  3.18146  2.89801  2.37887  2.77519  2.98518  4.58477  3.61503
          0.01178  4.84344  5.56578  0.61958  0.77255  0.48576  0.95510
    340   2.59825  5.29769  2.65606  2.19385  4.63161  3.59215  3.57193  4.10961  2.46208  3.37296  4.09638  3.06404  3.39344  2.32895  1.81309  2.78184  2.89041  3.25250  5.73699  3.87799    586 r - - -
          2.68618  4.42225  2.77519  2.73123  3.46354  2.40513  3.72494  3.29354  2.67741  2.69355  4.24690  2.90347  2.73739  3.18146  2.89801  2.37887  2.77519  2.98518  4.58477  3.61503
          0.01178  4.84344  5.56578  0.61958  0.77255  0.48576  0.95510
    341   2.78743  4.52346  3.74027  2.94311  3.65670  3.59353  3.37943  3.01642  3.12066  2.05668  3.62783  3.56675  3.72604  3.41909  2.39149  2.83207  2.83751  1.82481  4.47860  3.00481    587 v - - -
          2.68618  4.42225  2.77519  2.73123  3.46354  2.40513  3.72494  3.29354  2.67741  2.69355  4.24690  2.90347  2.73739  3.18146  2.89801  2.37887  2.77519  2.98518  4.58477  3.61503
          0.01178  4.84344  5.56578  0.61958  0.77255  0.48576  0.95510
    342   2.17763  5.18813  2.84379  2.51929  4.25236  3.15874  3.80517  3.80952  2.56480  3.17530  3.70258  2.59752  4.00358  2.87495  2.34137  2.49353  2.13662  3.54998  5.65392  3.92895    588 t - - -
          2.68618  4.42225  2.77519  2.73123  3.46354  2.40513  3.72494  3.29354  2.67741  2.69355  4.24690  2.90347  2.73739  3.18146  2.89801  2.37887  2.77519  2.98518  4.58477  3.61503
          0.01178  4.84344  5.56578  0.61958  0.77255  0.48576  0.95510
    343   2.64231  5.26330  2.94532  2.24903  4.58300  2.01870  3.41704  4.05129  2.53481  3.00812  4.31116  3.00076  3.11618  2.89462  2.45722  2.33598  3.04715  3.37346  5.71176  4.31679    589 g - - -
          2.68618  4.42225  2.77519  2.73123  3.46354  2.40513  3.72494  3.29354  2.67741  2.69355  4.24690  2.90347  2.73739  3.18146  2.89801  2.37887  2.77519  2.98518  4.58477  3.61503
          0.04432  4.84344  3.33895  0.61958  0.77255  0.48576  0.95510
    344   2.10022  5.30525  2.72911  2.05295  4.64172  2.61244  3.77712  4.12221  2.51958  3.60749  4.35022  2.99912  2.48997  2.69051  2.80732  2.58502  2.83355  3.69169  5.74420  4.33703    590 e - - -
          2.68618  4.42225  2.77519  2.73123  3.46354  2.40513  3.72494  3.29354  2.67741  2.69355  4.24690  2.90347  2.73739  3.18146  2.89801  2.37887  2.77519  2.98518  4.58477  3.61503
          0.19221  4.81128  1.79139  0.61958  0.77255  0.44238  1.02864
    345   2.34311  5.22814  2.55352  2.12930  4.55713  2.69680  3.72539  4.03187  2.41053  3.52702  4.27439  3.00718  2.57175  2.79488  2.79553  2.57974  2.63976  3.31286  5.67160  4.27022    591 e - - -
          2.68550  4.42269  2.77489  2.73142  3.46339  2.40447  3.72538  3.29386  2.67784  2.69398  4.24733  2.90390  2.73700  3.18161  2.89799  2.37911  2.77472  2.98536  4.58520  3.61547
          0.86958  0.88620  1.77990  1.23552  0.34345  0.66460  0.72253
    346   2.20067  5.08642  2.49060  2.49296  4.45782  2.01440  3.49705  3.91350  2.54406  3.45207  4.22605  3.02462  3.15299  2.88699  3.02920  2.44592  2.69035  3.51383  5.63225  4.25321    610 g - - -
          2.68618  4.42225  2.77519  2.73123  3.46354  2.40513  3.72494  3.29354  2.67741  2.69355  4.24690  2.90347  2.73739  3.18146  2.89801  2.37887  2.77519  2.98518  4.58477  3.61503
          0.01587  4.54697  5.26932  0.61958  0.77255  0.46200  0.99431
    347   1.99483  5.24489  2.47996  2.42316  4.57121  2.99352  3.10942  4.04411  2.49254  3.45782  4.11193  3.03589  2.99596  2.71884  2.53004  2.67770  2.65515  3.39950  5.68903  4.28972    611 a - - -
          2.68618  4.42225  2.77519  2.73123  3.46354  2.40513  3.72494  3.29354  2.67741  2.69355  4.24690  2.90347  2.73739  3.18146  2.89801  2.37887  2.77519  2.98518  4.58477  3.61503
          0.01293  4.75046  5.47281  0.61958  0.77255  0.51323  0.91270
    348   1.94569  4.51975  2.57248  2.23552  4.60853  2.98149  3.63312  4.08507  2.50716  3.57663  4.32161  2.95328  2.79560  2.81140  2.73655  2.30864  2.87665  3.66037  5.71814  4.31541    612 a - - -
          2.68618  4.42225  2.77519  2.73123  3.46354  2.40513  3.72494  3.29354  2.67741  2.69355  4.24690  2.90347  2.73739  3.18146  2.89801  2.37887  2.77519  2.98518  4.58477  3.61503
          0.01230  4.79995  5.52230  0.61958  0.77255  0.42920  1.05278
    349   2.09441  5.31396  2.25825  2.30092  4.65071  2.71773  3.80084  4.12887  2.54845  3.61956  4.36594  2.96106  3.85842  2.90339  2.90796  2.05618  2.46967  3.70208  5.76080  4.35536    613 s - - -
          2.68618  4.42225  2.77519  2.73123  3.46354  2.40513  3.72494  3.29354  2.67741  2.69355  4.24690  2.90347  2.73739  3.18146  2.89801  2.37887  2.77519  2.98518  4.58477  3.61503
          0.01178  4.84344  5.56578  0.61958  0.77255  0.48576  0.95510
    350   2.04876  5.26231  2.77722  2.43818  4.58187  2.25748  3.78886  4.05002  2.45918  3.28344  4.09318  3.05371  3.99171  2.74409  2.54091  2.50402  2.42629  3.63924  5.71079  4.31600    614 a - - -
          2.68618  4.42225  2.77519  2.73123  3.46354  2.40513  3.72494  3.29354  2.67741  2.69355  4.24690  2.90347  2.73739  3.18146  2.89801  2.37887  2.77519  2.98518  4.58477  3.61503
          0.01178  4.84344  5.56578  0.61958  0.77255  0.48576  0.95510
    351   1.93281  4.76781  3.97126  3.70167  4.94385  3.41048  4.77642  4.36023  3.67592  4.02906  4.85378  3.86522  0.69042  4.03728  3.50044  2.99128  3.22354  3.79624  6.25368  5.05350    615 P - - -
          2.68618  4.42225  2.77519  2.73123  3.46354  2.40513  3.72494  3.29354  2.67741  2.69355  4.24690  2.90347  2.73739  3.18146  2.89801  2.37887  2.77519  2.98518  4.58477  3.61503
          0.01178  4.84344  5.56578  0.61958  0.77255  0.48576  0.95510
    352   2.71364  4.37505  4.52695  3.94613  3.52061  4.07607  4.43190  2.47036  3.81435  2.09096  3.40904  4.11365  4.44927  4.02607  3.96914  2.92563  2.05558  1.21769  5.06970  3.87932    616 v - - -
          2.68618  4.42225  2.77519  2.73123  3.46354  2.40513  3.72494  3.29354  2.67741  2.69355  4.24690  2.90347  2.73739  3.18146  2.89801  2.37887  2.77519  2.98518  4.58477  3.61503
          0.01178  4.84344  5.56578  0.61958  0.77255  0.48576  0.95510
    353   3.41462  4.71132  5.36722  4.79263  3.05212  4.72392  5.10127  2.05207  4.63411  1.59535  3.33024  4.86685  4.99065  4.73290  4.66952  4.06790  3.64729  0.89588  5.46459  4.02900    617 v - - -
          2.68618  4.42225  2.77519  2.73123  3.46354  2.40513  3.72494  3.29354  2.67741  2.69355  4.24690  2.90347  2.73739  3.18146  2.89801  2.37887  2.77519  2.98518  4.58477  3.61503
          0.01178  4.84344  5.56578  0.61958  0.77255  0.48576  0.95510
    354   3.67238  4.87593  5.74977  5.26080  3.58524  5.25199  5.88062  1.40685  5.18837  2.26058  3.85849  5.40301  5.45823  5.37965  5.31145  4.66726  3.92418  0.71229  6.16947  4.98164    618 v - - -
          2.68618  4.42225  2.77519  2.73123  3.46354  2.40513  3.72494  3.29354  2.67741  2.69355  4.24690  2.90347  2.73739  3.18146  2.89801  2.37887  2.77519  2.98518  4.58477  3.61503
          0.01178  4.84344  5.56578  0.61958  0.77255  0.48576  0.95510
    355   3.03430  2.98557  4.90151  4.29927  1.57016  4.20344  4.19595  2.68093  4.10618  1.28757  3.09554  4.33103  4.54130  4.22692  4.13754  3.51721  3.26423  2.48778  4.94757  3.74158    619 l - - -
          2.68618  4.42225  2.77519  2.73123  3.46354  2.40513  3.72494  3.29354  2.67741  2.69355  4.24690  2.90347  2.73739  3.18146  2.89801  2.37887  2.77519  2.98518  4.58477  3.61503
          0.01178  4.84344  5.56578  0.61958  0.77255  0.48576  0.95510
    356   2.50762  4.02952  3.42272  1.32697  4.03504  3.72417  3.98834  3.32217  2.86302  2.88803  3.93412  3.20312  4.12927  3.20068  3.28708  2.96038  3.08808  2.11128  5.40266  4.11766    620 e - - -
          2.68618  4.42225  2.77519  2.73123  3.46354  2.40513  3.72494  3.29354  2.67741  2.69355  4.24690  2.90347  2.73739  3.18146  2.89801  2.37887  2.77519  2.98518  4.58477  3.61503
          0.01178  4.84344  5.56578  0.61958  0.77255  0.48576  0.95510
    357   2.18914  3.44078  3.24349  2.69499  4.36305  3.42116  2.75007  3.78942  2.69152  3.37991  4.18160  1.77955  3.92298  3.04130  3.15599  2.28055  2.66845  3.43613  5.60752  4.26746    621 n - - -
          2.68618  4.42225  2.77519  2.73123  3.46354  2.40513  3.72494  3.29354  2.67741  2.69355  4.24690  2.90347  2.73739  3.18146  2.89801  2.37887  2.77519  2.98518  4.58477  3.61503
          0.01178  4.84344  5.56578  0.61958  0.77255  0.48576  0.95510
    358   2.54111  4.68588  4.29585  4.23354  5.36745  0.45083  5.26800  4.84561  4.44642  4.53389  5.30360  4.09490  4.28909  4.61129  4.63032  2.47543  3.11360  4.01601  6.69502  5.58347    622 G - - -
          2.68618  4.42225  2.77519  2.73123  3.46354  2.40513  3.72494  3.29354  2.67741  2.69355  4.24690  2.90347  2.73739  3.18146  2.89801  2.37887  2.77519  2.98518  4.58477  3.61503
          0.01178  4.84344  5.56578  0.61958  0.77255  0.48576  0.95510
    359   3.67078  5.01665  5.26595  4.69748  3.40152  4.84599  4.08644  2.77851  4.43464  0.55394  2.25540  4.88301  5.06265  4.59508  4.51213  4.19335  3.88820  2.94903  5.38037  4.22690    623 L - - -
          2.68618  4.42225  2.77519  2.73123  3.46354  2.40513  3.72494  3.29354  2.67741  2.69355  4.24690  2.90347  2.73739  3.18146  2.89801  2.37887  2.77519  2.98518  4.58477  3.61503
          0.01178  4.84344  5.56578  0.61958  0.77255  0.48576  0.95510
    360   1.85458  3.23242  4.03827  3.46574  3.53923  1.83845  4.18704  2.88220  3.38377  2.38901  3.26401  3.76398  4.25633  3.40017  3.64865  3.04585  3.00837  2.20933  5.02563  3.81960    624 g - - -
          2.68618  4.42225  2.77519  2.73123  3.46354  2.40513  3.72494  3.29354  2.67741  2.69355  4.24690  2.90347  2.73739  3.18146  2.89801  2.37887  2.77519  2.98518  4.58477  3.61503
          0.01178  4.84344  5.56578  0.61958  0.77255  0.48576  0.95510
    361   1.50563  3.65374  3.28432  2.65667  4.33180  3.63067  3.94379  3.74951  2.75218  3.35708  4.17050  2.94584  4.07057  2.63311  3.20582  1.77523  3.08516  3.40599  5.60026  4.27427    625 a - - -
          2.68618  4.42225  2.77519  2.73123  3.46354  2.40513  3.72494  3.29354  2.67741  2.69355  4.24690  2.90347  2.73739  3.18146  2.89801  2.37887  2.77519  2.98518  4.58477  3.61503
          0.01178  4.84344  5.56578  0.61958  0.77255  0.48576  0.95510
    362   2.72511  3.45246  4.06292  3.49791  3.60040  3.83304  4.23008  2.33625  3.41829  2.68219  3.59234  3.78194  2.41172  3.67987  3.68537  2.33029  1.67798  2.37729  5.08525  3.87952    626 t - - -
          2.68618  4.42225  2.77519  2.73123  3.46354  2.40513  3.72494  3.29354  2.67741  2.69355  4.24690  2.90347  2.73739  3.18146  2.89801  2.37887  2.77519  2.98518  4.58477  3.61503
          0.01178  4.84344  5.56578  0.61958  0.77255  0.48576  0.95510
    363   2.09643  4.61170  3.60123  2.95620  3.55478  3.77544  4.01958  3.00133  3.00004  2.27425  2.93943  3.46904  2.44026  2.96071  3.37935  2.13576  2.87011  2.82969  5.18467  3.93750    627 a - - -
          2.68618  4.42225  2.77519  2.73123  3.46354  2.40513  3.72494  3.29354  2.67741  2.69355  4.24690  2.90347  2.73739  3.18146  2.89801  2.37887  2.77519  2.98518  4.58477  3.61503
          0.01178  4.84344  5.56578  0.61958  0.77255  0.48576  0.95510
    364   2.49635  5.28097  2.76050  1.18455  4.25839  3.61849  3.86175  4.05082  2.63890  3.58632  4.35909  3.11287  4.04275  2.97984  3.12996  2.85910  2.37810  3.51747  5.76187  4.37114    628 e - - -
          2.68618  4.42225  2.77519  2.73123  3.46354  2.40513  3.72494  3.29354  2.67741  2.69355  4.24690  2.90347  2.73739  3.18146  2.89801  2.37887  2.77519  2.98518  4.58477  3.61503
          0.01178  4.84344  5.56578  0.61958  0.77255  0.48576  0.95510
    365   2.07853  5.15092  3.13819  2.45960  4.42573  3.22911  1.99254  3.86578  2.60134  3.42673  4.21393  3.13090  4.02427  2.53755  3.07598  2.42731  3.06336  3.50471  5.62858  2.90879    629 h - - -
          2.68618  4.42225  2.77519  2.73123  3.46354  2.40513  3.72494  3.29354  2.67741  2.69355  4.24690  2.90347  2.73739  3.18146  2.89801  2.37887  2.77519  2.98518  4.58477  3.61503
          0.01178  4.84344  5.56578  0.61958  0.77255  0.48576  0.95510
    366   4.61473  5.65741  5.58245  5.41823  1.52309  5.22426  3.99966  4.29183  5.19853  3.54755  4.84029  3.92465  5.49610  4.95812  5.06726  4.61065  4.81710  4.20324  0.70668  2.14288    630 w - - -
          2.68618  4.42225  2.77519  2.73123  3.46354  2.40513  3.72494  3.29354  2.67741  2.69355  4.24690  2.90347  2.73739  3.18146  2.89801  2.37887  2.77519  2.98518  4.58477  3.61503
          0.01178  4.84344  5.56578  0.61958  0.77255  0.48576  0.95510
    367   2.19668  5.27095  2.88201  1.66851  4.59242  2.62513  3.55178  4.06174  2.54038  3.32643  4.32004  3.07679  3.99462  2.84711  3.02936  2.41877  2.59272  3.46181  5.72002  4.32368    631 e - - -
          2.68618  4.42225  2.77519  2.73123  3.46354  2.40513  3.72494  3.29354  2.67741  2.69355  4.24690  2.90347  2.73739  3.18146  2.89801  2.37887  2.77519  2.98518  4.58477  3.61503
          0.01178  4.84344  5.56578  0.61958  0.77255  0.48576  0.95510
    368   3.02749  4.90522  3.68433  3.08882  3.88089  3.89272  2.76222  3.47201  2.73919  2.91443  4.00224  3.51765  3.43246  3.11361  2.61956  3.15414  3.24487  3.22232  1.27084  3.92377    632 w - - -
          2.68618  4.42225  2.77519  2.73123  3.46354  2.40513  3.72494  3.29354  2.67741  2.69355  4.24690  2.90347  2.73739  3.18146  2.89801  2.37887  2.77519  2.98518  4.58477  3.61503
          0.01178  4.84344  5.56578  0.61958  0.77255  0.48576  0.95510
    369   3.37621  4.67376  5.34831  4.77380  3.45182  4.68783  5.07846  1.33431  4.61221  1.56294  3.26337  4.83719  4.96515  4.72144  4.64722  4.03135  3.61050  1.31016  5.45917  3.77703    633 v - - -
          2.68618  4.42225  2.77519  2.73123  3.46354  2.40513  3.72494  3.29354  2.67741  2.69355  4.24690  2.90347  2.73739  3.18146  2.89801  2.37887  2.77519  2.98518  4.58477  3.61503
          0.01178  4.84344  5.56578  0.61958  0.77255  0.48576  0.95510
    370   1.63471  4.75623  3.42870  2.69081  3.93125  3.48343  3.94856  2.91532  2.84463  2.68822  3.84675  3.34201  4.10750  2.84860  2.74997  2.66815  2.39948  2.77554  4.51571  4.02998    634 a - - -
          2.68618  4.42225  2.77519  2.73123  3.46354  2.40513  3.72494  3.29354  2.67741  2.69355  4.24690  2.90347  2.73739  3.18146  2.89801  2.37887  2.77519  2.98518  4.58477  3.61503
          0.01178  4.84344  5.56578  0.61958  0.77255  0.48576  0.95510
    371   2.32508  5.27643  2.83543  1.75048  4.59744  3.31168  3.79716  4.06570  2.54103  2.76257  4.32523  3.08113  3.99988  2.84139  1.94037  2.80145  2.91517  3.65439  5.72365  4.32876    635 e - - -
          2.68618  4.42225  2.77519  2.73123  3.46354  2.40513  3.72494  3.29354  2.67741  2.69355  4.24690  2.90347  2.73739  3.18146  2.89801  2.37887  2.77519  2.98518  4.58477  3.61503
          0.01178  4.84344  5.56578  0.61958  0.77255  0.48576  0.95510
    372   2.50441  5.29904  2.43813  2.25015  4.23404  2.68203  3.38750  4.11220  2.32799  3.14906  3.21574  3.06297  3.38380  2.64050  2.49369  2.55012  3.00306  3.68402  5.73807  4.11458    636 e - - -
          2.68618  4.42225  2.77519  2.73123  3.46354  2.40513  3.72494  3.29354  2.67741  2.69355  4.24690  2.90347  2.73739  3.18146  2.89801  2.37887  2.77519  2.98518  4.58477  3.61503
          0.01178  4.84344  5.56578  0.61958  0.77255  0.48576  0.95510
    373   3.18197  4.68421  5.05846  4.46823  2.91246  4.50406  4.82055  2.60046  4.30495  0.64848  2.99128  4.59477  4.79376  4.41852  4.37491  3.53313  3.37022  2.67428  5.24296  4.11681    637 L - - -
          2.68618  4.42225  2.77519  2.73123  3.46354  2.40513  3.72494  3.29354  2.67741  2.69355  4.24690  2.90347  2.73739  3.18146  2.89801  2.37887  2.77519  2.98518  4.58477  3.61503
          0.01178  4.84344  5.56578  0.61958  0.77255  0.48576  0.95510
    374   1.82808  5.12011  2.89914  2.52991  4.39626  2.18838  3.82796  3.83225  2.60282  3.17950  4.18862  3.13469  3.54541  2.95701  2.74994  2.47271  2.92582  2.88815  5.60780  4.24808    638 a - - -
          2.68618  4.42225  2.77519  2.73123  3.46354  2.40513  3.72494  3.29354  2.67741  2.69355  4.24690  2.90347  2.73739  3.18146  2.89801  2.37887  2.77519  2.98518  4.58477  3.61503
          0.01178  4.84344  5.56578  0.61958  0.77255  0.48576  0.95510
    375   2.33349  5.30759  2.67454  2.09003  4.22432  2.72099  3.68350  4.12671  2.41647  3.21271  4.35009  2.86275  2.86250  2.64165  2.51170  2.60708  3.04481  3.40226  5.74448  4.08051    639 e - - -
          2.68628  4.42235  2.77508  2.73086  3.46364  2.40511  3.72504  3.29357  2.67750  2.69361  4.24699  2.90356  2.73749  3.18156  2.89809  2.37878  2.77494  2.98528  4.58487  3.61513
          0.18272  1.81293  5.56578  0.59478  0.80226  0.48576  0.95510
    376   2.87786  5.37504  1.51084  2.47799  4.70983  2.92193  2.96265  4.19168  2.54947  3.67463  4.42267  3.07742  4.02431  2.83649  2.24920  2.65833  2.94347  3.76101  5.81031  4.39954    642 d - - -
          2.68618  4.42225  2.77519  2.73123  3.46354  2.40513  3.72494  3.29354  2.67741  2.69355  4.24690  2.90347  2.73739  3.18146  2.89801  2.37887  2.77519  2.98518  4.58477  3.61503
          0.01178  4.84344  5.56578  0.61958  0.77255  0.48576  0.95510
    377   2.63589  4.05372  3.64432  3.34580  2.55732  3.69171  2.02045  2.57098  3.27699  2.63669  3.54241  3.68678  4.23328  3.36787  3.07971  3.05890  2.65149  2.30518  5.02976  2.88106    643 h - - -
          2.68618  4.42225  2.77519  2.73123  3.46354  2.40513  3.72494  3.29354  2.67741  2.69355  4.24690  2.90347  2.73739  3.18146  2.89801  2.37887  2.77519  2.98518  4.58477  3.61503
          0.01178  4.84344  5.56578  0.61958  0.77255  0.48576  0.95510
    378   2.50767  5.29478  2.61141  2.52166  4.62681  3.00323  3.11248  4.10309  2.52573  3.59491  4.34041  3.06759  2.40294  2.69349  2.34367  2.67005  2.23118  3.67872  5.73661  4.33415    644 t - - -
          2.68618  4.42225  2.77519  2.73123  3.46354  2.40513  3.72494  3.29354  2.67741  2.69355  4.24690  2.90347  2.73739  3.18146  2.89801  2.37887  2.77519  2.98518  4.58477  3.61503
          0.01178  4.84344  5.56578  0.61958  0.77255  0.48576  0.95510
    379   2.84300  4.27518  4.48837  3.89409  3.35898  3.97173  4.28365  2.70429  3.73988  2.30546  3.39244  4.02366  4.34010  3.93144  3.85909  2.87855  2.22225  1.23558  3.63249  2.96624    645 v - - -
          2.68618  4.42225  2.77519  2.73123  3.46354  2.40513  3.72494  3.29354  2.67741  2.69355  4.24690  2.90347  2.73739  3.18146  2.89801  2.37887  2.77519  2.98518  4.58477  3.61503
          0.01178  4.84344  5.56578  0.61958  0.77255  0.48576  0.95510
    380   2.91490  4.77675  5.55170  5.02906  3.97790  4.99162  5.52908  1.44174  4.91833  1.47431  3.78031  5.13938  5.24796  5.09784  5.01658  4.37242  3.77880  1.10558  5.90584  4.73241    646 v - - -
          2.68618  4.42225  2.77519  2.73123  3.46354  2.40513  3.72494  3.29354  2.67741  2.69355  4.24690  2.90347  2.73739  3.18146  2.89801  2.37887  2.77519  2.98518  4.58477  3.61503
          0.01178  4.84344  5.56578  0.61958  0.77255  0.48576  0.95510
    381   1.96111  4.54697  3.70664  3.13949  3.44630  3.80306  4.06224  2.82977  3.09284  2.76096  3.13599  3.54404  4.18508  3.39528  2.75411  2.53799  1.71555  2.63103  5.13308  3.89887    647 t - - -
          2.68618  4.42225  2.77519  2.73123  3.46354  2.40513  3.72494  3.29354  2.67741  2.69355  4.24690  2.90347  2.73739  3.18146  2.89801  2.37887  2.77519  2.98518  4.58477  3.61503
          0.01178  4.84344  5.56578  0.61958  0.77255  0.48576  0.95510
    382   4.28891  5.59122  5.18647  5.01829  2.63507  4.89238  4.17463  4.09338  4.78274  3.44142  4.77200  4.73593  5.32630  4.85305  4.80008  4.37767  4.59535  3.38978  4.31339  0.34140    648 Y - - -
          2.68618  4.42225  2.77519  2.73123  3.46354  2.40513  3.72494  3.29354  2.67741  2.69355  4.24690  2.90347  2.73739  3.18146  2.89801  2.37887  2.77519  2.98518  4.58477  3.61503
          0.01178  4.84344  5.56578  0.61958  0.77255  0.48576  0.95510
    383   2.41092  5.43602  1.73182  2.52304  4.76856  3.61388  2.45184  4.25664  2.63963  3.73723  4.48859  2.24610  4.05005  2.43795  3.14457  2.60148  3.16162  3.82180  5.87338  4.45121    649 d - - -
          2.68618  4.42225  2.77519  2.73123  3.46354  2.40513  3.72494  3.29354  2.67741  2.69355  4.24690  2.90347  2.73739  3.18146  2.89801  2.37887  2.77519  2.98518  4.58477  3.61503
          0.01178  4.84344  5.56578  0.61958  0.77255  0.48576  0.95510
    384   4.48056  6.05303  5.08020  4.49883  5.68780  4.64394  5.02308  5.40378  3.27142  4.73628  5.77832  4.75341  5.16382  4.26244  0.17966  4.56906  4.72293  5.09554  6.41083  5.50614    650 R - - -
          2.68618  4.42225  2.77519  2.73123  3.46354  2.40513  3.72494  3.29354  2.67741  2.69355  4.24690  2.90347  2.73739  3.18146  2.89801  2.37887  2.77519  2.98518  4.58477  3.61503
          0.01178  4.84344  5.56578  0.61958  0.77255  0.48576  0.95510
    385   0.91060  4.78755  3.75853  3.31133  4.67097  3.26428  4.42460  4.09665  3.29414  3.73226  4.54375  3.62964  2.06565  3.63091  3.08588  2.60422  3.12209  3.62301  5.96864  4.71030    651 a - - -
          2.68618  4.42225  2.77519  2.73123  3.46354  2.40513  3.72494  3.29354  2.67741  2.69355  4.24690  2.90347  2.73739  3.18146  2.89801  2.37887  2.77519  2.98518  4.58477  3.61503
          0.01178  4.84344  5.56578  0.61958  0.77255  0.48576  0.95510
    386   2.94094  5.42910  2.96497  2.10271  5.31029  0.64058  4.53028  4.78831  3.54475  4.36898  5.22722  3.44010  4.37895  3.73380  4.03382  3.27304  3.65990  4.26390  6.52957  5.14879    652 G - - -
          2.68618  4.42225  2.77519  2.73123  3.46354  2.40513  3.72494  3.29354  2.67741  2.69355  4.24690  2.90347  2.73739  3.18146  2.89801  2.37887  2.77519  2.98518  4.58477  3.61503
          0.01178  4.84344  5.56578  0.61958  0.77255  0.48576  0.95510
    387   2.73718  4.67386  2.66569  3.05646  3.78122  3.79193  4.06425  2.70437  3.05825  2.89597  3.79100  3.49191  4.19732  3.36674  3.43982  3.05648  2.51966  2.93517  5.22269  1.35877    653 y - - -
          2.68618  4.42225  2.77519  2.73123  3.46354  2.40513  3.72494  3.29354  2.67741  2.69355  4.24690  2.90347  2.73739  3.18146  2.89801  2.37887  2.77519  2.98518  4.58477  3.61503
          0.01178  4.84344  5.56578  0.61958  0.77255  0.48576  0.95510
    388   2.12172  4.18870  4.04162  3.60894  4.76975  0.84981  4.64182  4.19583  3.56737  3.85310  4.66371  3.79929  2.37251  3.88346  3.36555  2.91549  3.20795  3.66816  6.09225  4.87294    654 g - - -
          2.68618  4.42225  2.77519  2.73123  3.46354  2.40513  3.72494  3.29354  2.67741  2.69355  4.24690  2.90347  2.73739  3.18146  2.89801  2.37887  2.77519  2.98518  4.58477  3.61503
          0.01178  4.84344  5.56578  0.61958  0.77255  0.48576  0.95510
    389   2.17261  4.88304  3.31530  2.75571  3.90130  2.74946  3.89836  3.48331  2.74075  2.66705  3.96522  3.25555  2.46688  2.74962  2.54773  2.60364  3.05093  3.12725  3.13864  4.10804    655 a - - -
          2.68618  4.42225  2.77519  2.73123  3.46354  2.40513  3.72494  3.29354  2.67741  2.69355  4.24690  2.90347  2.73739  3.18146  2.89801  2.37887  2.77519  2.98518  4.58477  3.61503
          0.01178  4.84344  5.56578  0.61958  0.77255  0.48576  0.95510
    390   2.80878  4.68236  3.99384  3.55064  4.33877  3.60946  4.52258  3.65468  3.49220  2.36834  4.29426  3.79233  4.25271  3.81698  3.81396  0.89201  2.05860  3.31051  5.76000  4.52579    656 s - - -
          2.68632  4.42256  2.77523  2.73113  3.46384  2.40537  3.72457  3.29385  2.67757  2.69356  4.24720  2.90377  2.73742  3.18177  2.89641  2.37911  2.77537  2.98537  4.58507  3.61319
          1.46265  0.71779  1.27100  0.59756  0.79884  0.48576  0.95510
    391   2.45053  4.99307  3.06500  2.46620  3.85340  3.26184  3.46393  3.68854  2.45467  3.03350  4.05753  3.03460  3.41027  2.76254  1.74629  2.55242  2.88438  3.34043  5.47618  4.12454    661 r - - -
          2.68618  4.42225  2.77519  2.73123  3.46354  2.40513  3.72494  3.29354  2.67741  2.69355  4.24690  2.90347  2.73739  3.18146  2.89801  2.37887  2.77519  2.98518  4.58477  3.61503
          0.01632  4.51947  5.24182  0.61958  0.77255  0.86247  0.54838
    392   2.00841  4.43156  2.91482  2.58337  4.01874  2.96393  3.78800  3.41904  2.58349  2.64985  3.88883  3.13822  3.69604  2.96525  2.93262  2.36913  2.44658  2.98495  4.51244  4.02287    662 a - - -
          2.68618  4.42225  2.77519  2.73123  3.46354  2.40513  3.72494  3.29354  2.67741  2.69355  4.24690  2.90347  2.73739  3.18146  2.89801  2.37887  2.77519  2.98518  4.58477  3.61503
          0.01552  4.56899  5.29134  0.61958  0.77255  0.94235  0.49382
    393   2.47632  4.41806  2.48318  2.38207  4.46794  2.56713  3.69537  3.93286  2.34556  3.21241  4.20232  2.93415  3.64428  2.66667  2.45278  2.60616  2.49392  3.36241  5.60484  4.21320    663 k - - -
          2.68618  4.42225  2.77519  2.73123  3.46354  2.40513  3.72494  3.29354  2.67741  2.69355  4.24690  2.90347  2.73739  3.18146  2.89801  2.37887  2.77519  2.98518  4.58477  3.61503
          0.01552  4.56899  5.29134  0.61958  0.77255  0.94235  0.49382
    394   2.27068  5.20135  2.72524  2.12193  4.52980  2.29125  3.70110  4.00374  2.44804  3.50083  4.25084  2.97618  3.32170  2.71690  2.42766  2.65600  2.76589  3.58397  5.64726  4.24600    664 e - - -
          2.68618  4.42225  2.77519  2.73123  3.46354  2.40513  3.72494  3.29354  2.67741  2.69355  4.24690  2.90347  2.73739  3.18146  2.89801  2.37887  2.77519  2.98518  4.58477  3.61503
          0.01552  4.56899  5.29134  0.61958  0.77255  0.58819  0.81042
    395   2.53893  5.20581  2.79610  2.05352  4.52218  2.48843  3.74931  3.98715  2.50069  3.50059  4.25885  3.03244  2.11866  2.85772  2.82732  2.60088  2.88711  3.58194  4.93855  4.26845    665 e - - -
          2.68618  4.42225  2.77519  2.73123  3.46354  2.40513  3.72494  3.29354  2.67741  2.69355  4.24690  2.90347  2.73739  3.18146  2.89801  2.37887  2.77519  2.98518  4.58477  3.61503
          0.01357  4.70237  5.42472  0.61958  0.77255  0.76129  0.62936
    396   2.54121  4.68300  3.30082  2.83163  2.33531  2.74156  3.90232  3.14142  2.80755  2.91073  3.77503  3.20130  3.68185  2.70410  2.83949  2.89799  2.93480  2.97677  5.23575  2.32290    666 y - - -
          2.68618  4.42225  2.77519  2.73123  3.46354  2.40513  3.72494  3.29354  2.67741  2.69355  4.24690  2.90347  2.73739  3.18146  2.89801  2.37887  2.77519  2.98518  4.58477  3.61503
          0.01357  4.70237  5.42472  0.61958  0.77255  0.34547  1.23062
    397   2.81643  5.30230  2.60670  2.42380  4.63705  2.86017  3.25836  4.11579  2.38137  3.60313  4.34597  3.06372  3.71552  2.82551  2.65284  1.96130  2.04034  3.48130  5.74116  4.33644    667 s - - -
          2.68618  4.42225  2.77519  2.73123  3.46354  2.40513  3.72494  3.29354  2.67741  2.69355  4.24690  2.90347  2.73739  3.18146  2.89801  2.37887  2.77519  2.98518  4.58477  3.61503
          0.01178  4.84344  5.56578  0.61958  0.77255  0.48576  0.95510
    398   2.46833  4.30714  4.30232  3.71511  2.88876  3.93545  4.24014  2.58033  3.38188  1.30921  3.32223  3.91996  3.46415  3.81304  3.77225  2.44321  2.89642  2.42110  4.91974  3.72828    668 l - - -
          2.68618  4.42225  2.77519  2.73123  3.46354  2.40513  3.72494  3.29354  2.67741  2.69355  4.24690  2.90347  2.73739  3.18146  2.89801  2.37887  2.77519  2.98518  4.58477  3.61503
          0.01178  4.84344  5.56578  0.61958  0.77255  0.48576  0.95510
    399   2.09603  5.33444  2.04123  2.04735  4.67733  3.21385  3.65063  4.16285  2.40174  3.63871  4.37630  2.95125  3.98869  2.57549  2.63030  2.49075  2.97752  3.72403  5.76777  4.35627    669 d - - -
          2.68618  4.42225  2.77519  2.73123  3.46354  2.40513  3.72494  3.29354  2.67741  2.69355  4.24690  2.90347  2.73739  3.18146  2.89801  2.37887  2.77519  2.98518  4.58477  3.61503
          0.01178  4.84344  5.56578  0.61958  0.77255  0.48576  0.95510
    400   1.75483  5.22889  2.96996  1.73134  4.53921  3.60685  3.80530  3.99752  2.55846  3.37083  4.28640  3.09480  4.00338  2.91706  2.66532  2.60914  2.53790  3.42084  5.69143  4.30625    670 e - - -
          2.68618  4.42225  2.77519  2.73123  3.46354  2.40513  3.72494  3.29354  2.67741  2.69355  4.24690  2.90347  2.73739  3.18146  2.89801  2.37887  2.77519  2.98518  4.58477  3.61503
          0.01178  4.84344  5.56578  0.61958  0.77255  0.48576  0.95510
    401   2.04809  5.08312  2.91134  2.16397  4.34066  3.63341  3.83364  3.65973  2.61717  3.07193  3.42066  3.14823  3.78518  2.96988  3.08868  1.75405  2.88499  3.42581  5.57264  3.54261    671 s - - -
          2.68618  4.42225  2.77519  2.73123  3.46354  2.40513  3.72494  3.29354  2.67741  2.69355  4.24690  2.90347  2.73739  3.18146  2.89801  2.37887  2.77519  2.98518  4.58477  3.61503
          0.01178  4.84344  5.56578  0.61958  0.77255  0.48576  0.95510
    402   2.16451  4.55450  3.56672  3.13678  3.70166  3.79723  3.75568  2.99548  3.09300  2.68341  3.66706  3.47482  3.22234  3.30345  3.44738  2.60032  3.06239  1.35892  5.14504  3.91013    672 v - - -
          2.68618  4.42225  2.77519  2.73123  3.46354  2.40513  3.72494  3.29354  2.67741  2.69355  4.24690  2.90347  2.73739  3.18146  2.89801  2.37887  2.77519  2.98518  4.58477  3.61503
          0.01178  4.84344  5.56578  0.61958  0.77255  0.48576  0.95510
    403   2.31311  5.32557  1.79201  2.38034  4.65954  2.63136  3.20670  4.13933  2.54591  3.62681  4.37189  2.95240  3.99953  2.90078  2.81201  2.60866  2.50220  3.71080  5.76567  4.35822    673 d - - -
          2.68618  4.42225  2.77519  2.73123  3.46354  2.40513  3.72494  3.29354  2.67741  2.69355  4.24690  2.90347  2.73739  3.18146  2.89801  2.37887  2.77519  2.98518  4.58477  3.61503
          0.01178  4.84344  5.56578  0.61958  0.77255  0.48576  0.95510
    404   2.78248  5.30313  1.28842  2.52568  4.63128  3.13585  3.86565  4.09223  2.63556  3.61419  4.38363  3.11414  4.04784  2.98235  2.39495  2.86618  2.86224  3.16558  5.78110  4.38877    674 d - - -
          2.68618  4.42225  2.77519  2.73123  3.46354  2.40513  3.72494  3.29354  2.67741  2.69355  4.24690  2.90347  2.73739  3.18146  2.89801  2.37887  2.77519  2.98518  4.58477  3.61503
          0.01178  4.84344  5.56578  0.61958  0.77255  0.48576  0.95510
    405   3.22609  5.06035  5.64664  5.07689  3.34563  5.12223  5.47228  2.25110  4.94075  0.52378  3.31792  5.24875  5.27328  4.93906  4.96357  4.48927  4.01380  2.40009  5.65397  4.62550    675 L - - -
          2.68618  4.42225  2.77519  2.73123  3.46354  2.40513  3.72494  3.29354  2.67741  2.69355  4.24690  2.90347  2.73739  3.18146  2.89801  2.37887  2.77519  2.98518  4.58477  3.61503
          0.01178  4.84344  5.56578  0.61958  0.77255  0.48576  0.95510
    406   2.06633  4.26495  3.65370  2.68541  3.72430  3.79170  3.85424  3.04054  3.04063  2.36225  3.68300  3.50647  4.17243  3.35232  2.38006  3.03275  2.73660  1.76720  5.15910  3.91875    676 v - - -
          2.68618  4.42225  2.77519  2.73123  3.46354  2.40513  3.72494  3.29354  2.67741  2.69355  4.24690  2.90347  2.73739  3.18146  2.89801  2.37887  2.77519  2.98518  4.58477  3.61503
          0.01178  4.84344  5.56578  0.61958  0.77255  0.48576  0.95510
    407   2.53642  5.43824  1.31199  1.84033  3.99099  3.54266  3.89016  4.23935  2.68141  3.73436  4.49630  3.09185  4.06933  2.93621  3.03408  2.78875  3.18937  3.81730  5.88322  4.46427    677 d - - -
          2.68618  4.42225  2.77519  2.73123  3.46354  2.40513  3.72494  3.29354  2.67741  2.69355  4.24690  2.90347  2.73739  3.18146  2.89801  2.37887  2.77519  2.98518  4.58477  3.61503
          0.01178  4.84344  5.56578  0.61958  0.77255  0.48576  0.95510
    408   2.13957  4.55573  4.74756  4.20338  3.65491  4.18672  4.71858  2.59402  4.06425  0.92153  3.57250  4.33568  4.61258  4.27104  4.21153  3.53390  2.85822  2.10770  5.32860  4.16369    678 l - - -
          2.68618  4.42225  2.77519  2.73123  3.46354  2.40513  3.72494  3.29354  2.67741  2.69355  4.24690  2.90347  2.73739  3.18146  2.89801  2.37887  2.77519  2.98518  4.58477  3.61503
          0.01178  4.84344  5.56578  0.61958  0.77255  0.48576  0.95510
    409   2.64454  4.49822  5.03005  4.45984  3.70505  4.42236  4.83497  1.83903  4.30711  1.79873  3.63856  4.54307  4.76278  4.49177  4.39699  3.55012  2.98151  1.05401  5.35403  4.16465    679 v - - -
          2.68629  4.42236  2.77520  2.73124  3.46365  2.40516  3.72505  3.29365  2.67752  2.69313  4.24700  2.90336  2.73750  3.18157  2.89767  2.37898  2.77519  2.98508  4.58488  3.61514
          0.38688  1.14886  5.56578  0.10152  2.33784  0.48576  0.95510
    410   2.29872  4.54505  2.57271  2.20874  4.65290  2.70020  3.00348  4.13445  2.38511  3.61619  4.35625  2.95016  3.98571  2.83561  1.90438  2.78249  3.04888  3.70126  5.74958  4.34254    681 r - - -
          2.68618  4.42225  2.77519  2.73123  3.46354  2.40513  3.72494  3.29354  2.67741  2.69355  4.24690  2.90347  2.73739  3.18146  2.89801  2.37887  2.77519  2.98518  4.58477  3.61503
          0.01178  4.84344  5.56578  0.61958  0.77255  0.48576  0.95510
    411   1.66280  5.26484  2.97535  2.02997  4.58344  3.60107  2.68205  4.05079  2.51041  3.55850  4.31321  2.96559  3.99557  2.83887  2.68437  2.75385  2.80877  3.24039  5.71347  4.31944    682 a - - -
          2.68618  4.42225  2.77519  2.73123  3.46354  2.40513  3.72494  3.29354  2.67741  2.69355  4.24690  2.90347  2.73739  3.18146  2.89801  2.37887  2.77519  2.98518  4.58477  3.61503
          0.01178  4.84344  5.56578  0.61958  0.77255  0.48576  0.95510
    412   2.68283  4.51201  3.76432  2.43731  3.64341  3.82151  3.64486  2.86796  3.13948  2.22968  3.61703  3.58375  4.19968  3.26662  3.28750  3.07130  2.75226  1.42924  5.09846  3.59899    683 v - - -
          2.68618  4.42225  2.77519  2.73123  3.46354  2.40513  3.72494  3.29354  2.67741  2.69355  4.24690  2.90347  2.73739  3.18146  2.89801  2.37887  2.77519  2.98518  4.58477  3.61503
          0.01178  4.84344  5.56578  0.61958  0.77255  0.48576  0.95510
    413   1.93032  3.22483  3.45984  2.81036  4.19920  1.83503  4.03834  3.59887  2.89827  3.24625  4.08316  3.36889  2.52859  3.23386  3.11885  2.44519  3.08356  3.11631  5.52948  4.23910    684 g - - -
          2.68618  4.42225  2.77519  2.73123  3.46354  2.40513  3.72494  3.29354  2.67741  2.69355  4.24690  2.90347  2.73739  3.18146  2.89801  2.37887  2.77519  2.98518  4.58477  3.61503
          0.01178  4.84344  5.56578  0.61958  0.77255  0.48576  0.95510
    414   1.84481  5.23248  2.77638  2.17315  4.54303  2.61086  3.80138  4.00324  2.55476  2.98562  4.28771  3.09037  2.81169  2.91209  2.98135  2.49157  2.93612  3.49102  5.69265  4.30559    685 a - - -
          2.68618  4.42225  2.77519  2.73123  3.46354  2.40513  3.72494  3.29354  2.67741  2.69355  4.24690  2.90347  2.73739  3.18146  2.89801  2.37887  2.77519  2.98518  4.58477  3.61503
          0.01178  4.84344  5.56578  0.61958  0.77255  0.48576  0.95510
    415   2.84397  5.35080  2.20541  2.11296  4.69072  2.05016  3.26045  4.17571  2.31787  3.65374  4.39459  3.06354  4.00091  2.89959  2.83149  2.27891  2.86875  3.73902  5.78508  4.37267    686 g - - -
          2.68618  4.42225  2.77519  2.73123  3.46354  2.40513  3.72494  3.29354  2.67741  2.69355  4.24690  2.90347  2.73739  3.18146  2.89801  2.37887  2.77519  2.98518  4.58477  3.61503
          0.01178  4.84344  5.56578  0.61958  0.77255  0.48576  0.95510
    416   2.15799  5.03509  3.45561  2.95047  4.70327  2.04174  4.11521  4.13845  2.82557  3.70162  4.49464  3.39631  2.65136  3.26115  1.37254  2.93445  3.19716  3.69888  5.87971  4.57126    687 r - - -
          2.68618  4.42225  2.77519  2.73123  3.46354  2.40513  3.72494  3.29354  2.67741  2.69355  4.24690  2.90347  2.73739  3.18146  2.89801  2.37887  2.77519  2.98518  4.58477  3.61503
          0.01178  4.84344  5.56578  0.61958  0.77255  0.48576  0.95510
    417   2.88046  5.36509  2.74852  2.35870  4.70417  3.62210  3.82126  4.18026  2.22375  3.66205  4.41209  3.09186  1.54231  2.56248  2.59862  2.78409  2.99075  3.75350  5.79441  4.39412    688 p - - -
          2.68618  4.42225  2.77519  2.73123  3.46354  2.40513  3.72494  3.29354  2.67741  2.69355  4.24690  2.90347  2.73739  3.18146  2.89801  2.37887  2.77519  2.98518  4.58477  3.61503
          0.01178  4.84344  5.56578  0.61958  0.77255  0.48576  0.95510
    418   2.92597  3.76729  4.92671  4.32737  3.08110  4.19560  4.54660  1.89958  4.13398  2.12996  3.44149  4.34372  4.54479  4.27709  4.16522  3.51382  3.22197  1.11103  5.03519  2.87644    689 v - - -
          2.68618  4.42225  2.77519  2.73123  3.46354  2.40513  3.72494  3.29354  2.67741  2.69355  4.24690  2.90347  2.73739  3.18146  2.89801  2.37887  2.77519  2.98518  4.58477  3.61503
          0.01178  4.84344  5.56578  0.61958  0.77255  0.48576  0.95510
    419   2.73796  4.27517  4.58096  3.98293  3.24406  4.00535  2.75207  2.33309  3.81621  2.30201  3.38354  4.08168  4.36933  3.99394  3.91060  3.30665  3.06990  1.14643  3.70264  3.68830    690 v - - -
          2.68618  4.42225  2.77519  2.73123  3.46354  2.40513  3.72494  3.29354  2.67741  2.69355  4.24690  2.90347  2.73739  3.18146  2.89801  2.37887  2.77519  2.98518  4.58477  3.61503
          0.01178  4.84344  5.56578  0.61958  0.77255  0.48576  0.95510
    420   2.90530  4.39326  4.75766  4.16839  3.23057  3.81586  4.51532  2.45364  4.00322  0.93911  3.42367  4.26290  4.52028  4.17259  4.09134  3.27114  3.23437  1.91700  5.05442  3.87897    691 l - - -
          2.68618  4.42225  2.77519  2.73123  3.46354  2.40513  3.72494  3.29354  2.67741  2.69355  4.24690  2.90347  2.73739  3.18146  2.89801  2.37887  2.77519  2.98518  4.58477  3.61503
          0.01178  4.84344  5.56578  0.61958  0.77255  0.48576  0.95510
    421   2.69026  4.72473  5.42754  4.89977  4.00239  4.89101  5.41708  1.73195  4.78842  2.50751  3.05454  5.01964  5.17285  4.99529  4.90815  4.26143  3.70987  0.71327  5.86054  4.66584    692 v - - -
          2.68618  4.42225  2.77519  2.73123  3.46354  2.40513  3.72494  3.29354  2.67741  2.69355  4.24690  2.90347  2.73739  3.18146  2.89801  2.37887  2.77519  2.98518  4.58477  3.61503
          0.01178  4.84344  5.56578  0.61958  0.77255  0.48576  0.95510
    422   2.75103  4.68750  4.29399  4.17572  5.28016  0.54310  5.19389  4.75166  4.32469  4.43674  5.21590  4.07334  4.28471  4.52362  4.53271  2.52967  2.20032  3.97292  6.60873  5.47961    693 G - - -
          2.68618  4.42225  2.77519  2.73123  3.46354  2.40513  3.72494  3.29354  2.67741  2.69355  4.24690  2.90347  2.73739  3.18146  2.89801  2.37887  2.77519  2.98518  4.58477  3.61503
          0.01178  4.84344  5.56578  0.61958  0.77255  0.48576  0.95510
    423   3.85240  5.77275  3.63338  3.49068  4.07341  4.20095  0.42254  4.78026  3.24767  4.16477  5.21220  3.91807  4.77776  3.40980  3.48147  3.85720  4.14967  4.47875  5.53852  3.97137    694 H - - -
          2.68618  4.42225  2.77519  2.73123  3.46354  2.40513  3.72494  3.29354  2.67741  2.69355  4.24690  2.90347  2.73739  3.18146  2.89801  2.37887  2.77519  2.98518  4.58477  3.61503
          0.01178  4.84344  5.56578  0.61958  0.77255  0.48576  0.95510
    424   3.10995  4.99894  4.42156  4.37717  5.28570  3.72729  5.38239  5.00129  4.53127  4.65971  5.54249  4.34272  4.55011  4.79048  4.70015  0.25704  3.66893  4.28372  6.56539  5.41114    695 S - - -
          2.68618  4.42225  2.77519  2.73123  3.46354  2.40513  3.72494  3.29354  2.67741  2.69355  4.24690  2.90347  2.73739  3.18146  2.89801  2.37887  2.77519  2.98518  4.58477  3.61503
          0.01178  4.84344  5.56578  0.61958  0.77255  0.48576  0.95510
    425   3.83967  5.07206  5.81724  5.24623  2.78998  5.22726  5.57309  1.58076  5.10923  0.78519  3.32539  5.38634  5.34274  5.05637  5.08548  4.60487  4.05700  2.05946  5.68848  4.66515    696 l - - -
          2.68618  4.42225  2.77519  2.73123  3.46354  2.40513  3.72494  3.29354  2.67741  2.69355  4.24690  2.90347  2.73739  3.18146  2.89801  2.37887  2.77519  2.98518  4.58477  3.61503
          0.01178  4.84344  5.56578  0.61958  0.77255  0.48576  0.95510
    426   4.23123  5.81366  5.07013  5.10754  6.05933  0.09883  6.05578  5.98868  5.39528  5.45870  6.50699  5.23854  5.20983  5.64736  5.43635  4.44182  4.77056  5.34272  6.81334  6.22222    697 G - - -
          2.68618  4.42225  2.77519  2.73123  3.46354  2.40513  3.72494  3.29354  2.67741  2.69355  4.24690  2.90347  2.73739  3.18146  2.89801  2.37887  2.77519  2.98518  4.58477  3.61503
          0.01178  4.84344  5.56578  0.61958  0.77255  0.48576  0.95510
    427   2.61645  4.65391  4.12473  3.72016  4.56835  0.74579  4.68387  3.92126  3.69243  2.91111  4.50295  3.86790  4.23918  3.98213  3.99922  2.35031  2.99305  3.12745  5.95724  4.75253    698 g - - -
          2.68618  4.42225  2.77519  2.73123  3.46354  2.40513  3.72494  3.29354  2.67741  2.69355  4.24690  2.90347  2.73739  3.18146  2.89801  2.37887  2.77519  2.98518  4.58477  3.61503
          0.01178  4.84344  5.56578  0.61958  0.77255  0.48576  0.95510
    428   2.92086  4.72322  3.63165  2.10217  3.59685  3.84476  2.94294  3.10452  3.02868  1.86779  3.81579  3.51466  4.22698  3.36050  3.39992  3.08970  3.15127  3.01025  5.07459  1.82607    699 y - - -
          2.68618  4.42225  2.77519  2.73123  3.46354  2.40513  3.72494  3.29354  2.67741  2.69355  4.24690  2.90347  2.73739  3.18146  2.89801  2.37887  2.77519  2.98518  4.58477  3.61503
          0.01178  4.84344  5.56578  0.61958  0.77255  0.48576  0.95510
    429   2.56979  4.37652  4.40539  3.83333  3.47969  4.00413  4.35364  2.16035  3.46901  1.07091  3.47019  4.02265  4.38737  3.92154  3.85421  2.61771  3.14772  2.53267  5.02279  3.83584    700 l - - -
          2.68618  4.42225  2.77519  2.73123  3.46354  2.40513  3.72494  3.29354  2.67741  2.69355  4.24690  2.90347  2.73739  3.18146  2.89801  2.37887  2.77519  2.98518  4.58477  3.61503
          0.01178  4.84344  5.56578  0.61958  0.77255  0.48576  0.95510
    430   1.38614  4.40102  4.09005  3.51856  3.54320  3.88451  4.21934  2.15575  3.43228  2.26341  3.53725  3.56052  4.27927  3.68992  3.68710  2.65673  2.65253  2.46711  5.03712  3.83296    701 a - - -
          2.68618  4.42225  2.77519  2.73123  3.46354  2.40513  3.72494  3.29354  2.67741  2.69355  4.24690  2.90347  2.73739  3.18146  2.89801  2.37887  2.77519  2.98518  4.58477  3.61503
          0.01178  4.84344  5.56578  0.61958  0.77255  0.48576  0.95510
    431   2.21868  4.58406  3.73509  3.15651  3.72027  3.82765  3.64986  3.08425  3.02425  1.66587  3.57569  3.55803  4.20520  3.38527  1.79376  3.07785  2.94487  2.86027  4.43149  3.92240    702 l - - -
          2.68618  4.42225  2.77519  2.73123  3.46354  2.40513  3.72494  3.29354  2.67741  2.69355  4.24690  2.90347  2.73739  3.18146  2.89801  2.37887  2.77519  2.98518  4.58477  3.61503
          0.01178  4.84344  5.56578  0.61958  0.77255  0.48576  0.95510
    432   2.74958  5.18300  3.04984  2.60840  4.47893  3.32348  3.83002  3.92005  2.52656  2.96701  4.24941  3.13909  4.03198  2.84153  1.45412  2.17298  2.77936  3.54952  5.65481  4.29247    703 r - - -
          2.68618  4.42225  2.77519  2.73123  3.46354  2.40513  3.72494  3.29354  2.67741  2.69355  4.24690  2.90347  2.73739  3.18146  2.89801  2.37887  2.77519  2.98518  4.58477  3.61503
          0.01178  4.84344  5.56578  0.61958  0.77255  0.48576  0.95510
    433   1.35266  4.35408  4.19819  3.61814  2.56478  3.92632  3.45605  2.70484  3.51352  2.54916  3.46877  3.86347  4.29849  3.74967  3.72771  3.10528  3.02743  2.38647  4.92423  2.55201    704 a - - -
          2.68618  4.42225  2.77519  2.73123  3.46354  2.40513  3.72494  3.29354  2.67741  2.69355  4.24690  2.90347  2.73739  3.18146  2.89801  2.37887  2.77519  2.98518  4.58477  3.61503
          0.01178  4.84344  5.56578  0.61958  0.77255  0.48576  0.95510
    434   0.93220  4.57742  4.56130  4.07035  3.95368  3.96383  4.75265  2.70626  3.96003  2.40751  3.89169  4.20162  4.51420  4.22037  4.17223  3.24131  3.32741  1.72832  5.54943  4.35011    705 a - - -
          2.68629  4.42236  2.77490  2.73127  3.46365  2.40512  3.72487  3.29365  2.67744  2.69359  4.24701  2.90348  2.73743  3.18142  2.89746  2.37898  2.77523  2.98529  4.58488  3.61514
          0.17106  1.87469  5.56578  0.74877  0.64045  0.48576  0.95510
    435   2.17643  5.30265  2.50064  1.71496  4.63772  3.18359  3.67694  4.11677  2.52025  3.42853  4.34623  3.06310  3.54463  2.83568  2.44378  2.65054  2.93247  3.22573  5.74144  4.33641    710 e - - -
          2.68618  4.42225  2.77519  2.73123  3.46354  2.40513  3.72494  3.29354  2.67741  2.69355  4.24690  2.90347  2.73739  3.18146  2.89801  2.37887  2.77519  2.98518  4.58477  3.61503
          0.01178  4.84344  5.56578  0.61958  0.77255  0.48576  0.95510
    436   2.81590  5.19020  3.05916  2.38518  4.09935  3.61221  3.33794  3.43939  2.56356  3.32974  4.24511  3.10377  3.02535  2.63946  1.72157  2.29424  2.99519  3.09192  5.65535  4.27889    711 r - - -
          2.68618  4.42225  2.77519  2.73123  3.46354  2.40513  3.72494  3.29354  2.67741  2.69355  4.24690  2.90347  2.73739  3.18146  2.89801  2.37887  2.77519  2.98518  4.58477  3.61503
          0.01178  4.84344  5.56578  0.61958  0.77255  0.48576  0.95510
    437   2.17914  4.31730  4.26576  3.68006  2.81995  3.51114  2.84560  2.59332  3.56301  1.34875  3.43037  3.89914  4.29951  3.78895  3.53961  3.21370  2.99436  2.46843  4.92721  3.73346    712 l - - -
          2.68618  4.42225  2.77519  2.73123  3.46354  2.40513  3.72494  3.29354  2.67741  2.69355  4.24690  2.90347  2.73739  3.18146  2.89801  2.37887  2.77519  2.98518  4.58477  3.61503
          0.01178  4.84344  5.56578  0.61958  0.77255  0.48576  0.95510
    438   2.45297  5.23305  2.95513  2.59910  4.57797  1.56033  3.86293  4.03288  2.57123  3.56487  4.33789  3.13385  2.60372  2.91276  2.52986  2.70805  3.10522  3.63731  5.73935  4.36070    713 g - - -
          2.68618  4.42225  2.77519  2.73123  3.46354  2.40513  3.72494  3.29354  2.67741  2.69355  4.24690  2.90347  2.73739  3.18146  2.89801  2.37887  2.77519  2.98518  4.58477  3.61503
          0.01178  4.84344  5.56578  0.61958  0.77255  0.48576  0.95510
    439   2.57109  5.32365  1.97826  2.05287  4.66461  3.11715  3.35691  4.14823  2.52095  3.62731  4.36613  3.05928  2.88586  2.88057  2.42647  2.48155  2.92243  3.60017  5.75882  4.34930    714 d - - -
          2.68618  4.42225  2.77519  2.73123  3.46354  2.40513  3.72494  3.29354  2.67741  2.69355  4.24690  2.90347  2.73739  3.18146  2.89801  2.37887  2.77519  2.98518  4.58477  3.61503
          0.01178  4.84344  5.56578  0.61958  0.77255  0.48576  0.95510
    440   2.15904  5.18338  2.95604  2.37690  4.09027  3.61716  3.61383  3.92057  2.56752  2.51512  4.23950  3.03571  4.00931  2.63617  1.74365  2.81327  2.94283  3.54397  5.64997  4.27699    715 r - - -
          2.68618  4.42225  2.77519  2.73123  3.46354  2.40513  3.72494  3.29354  2.67741  2.69355  4.24690  2.90347  2.73739  3.18146  2.89801  2.37887  2.77519  2.98518  4.58477  3.61503
          0.01178  4.84344  5.56578  0.61958  0.77255  0.48576  0.95510
    441   3.09058  4.55276  5.06361  4.50267  3.78077  4.50233  4.93469  1.82698  4.36258  2.17381  3.69196  4.61090  4.34830  4.56127  4.47361  3.83863  2.55602  0.88889  5.46272  4.27028    716 v - - -
          2.68618  4.42225  2.77519  2.73123  3.46354  2.40513  3.72494  3.29354  2.67741  2.69355  4.24690  2.90347  2.73739  3.18146  2.89801  2.37887  2.77519  2.98518  4.58477  3.61503
          0.01178  4.84344  5.56578  0.61958  0.77255  0.48576  0.95510
    442   2.31318  4.75549  2.90760  2.46572  4.58133  2.26732  2.82655  3.91532  2.53344  3.34961  4.30937  2.78450  3.99106  2.78504  2.38702  2.63908  2.48016  3.63866  5.71014  4.31527    717 g - - -
          2.68618  4.42225  2.77519  2.73123  3.46354  2.40513  3.72494  3.29354  2.67741  2.69355  4.24690  2.90347  2.73739  3.18146  2.89801  2.37887  2.77519  2.98518  4.58477  3.61503
          0.01178  4.84344  5.56578  0.61958  0.77255  0.48576  0.95510
    443   2.01609  5.01692  3.33649  2.83371  4.55699  1.38363  4.03790  3.99180  2.47778  3.57169  4.36670  3.30942  4.09863  3.18459  3.01651  2.25340  2.94096  3.58604  5.77814  4.44867    718 g - - -
          2.68618  4.42225  2.77519  2.73123  3.46354  2.40513  3.72494  3.29354  2.67741  2.69355  4.24690  2.90347  2.73739  3.18146  2.89801  2.37887  2.77519  2.98518  4.58477  3.61503
          0.01178  4.84344  5.56578  0.61958  0.77255  0.48576  0.95510
    444   2.92440  4.76486  5.48493  4.95175  3.91832  4.93090  5.43509  1.88378  4.83368  1.50055  3.61749  5.06753  5.19307  5.00597  4.93084  4.30226  3.75071  0.89146  5.82602  4.66065    719 v - - -
          2.68618  4.42225  2.77519  2.73123  3.46354  2.40513  3.72494  3.29354  2.67741  2.69355  4.24690  2.90347  2.73739  3.18146  2.89801  2.37887  2.77519  2.98518  4.58477  3.61503
          0.01178  4.84344  5.56578  0.61958  0.77255  0.48576  0.95510
    445   2.29111  4.06491  4.49051  3.93994  3.63666  3.55461  4.46647  2.60891  3.81650  2.69135  3.63067  4.06011  4.37002  4.03046  3.98233  3.00957  2.39083  1.01345  5.16094  3.97317    720 v - - -
          2.68618  4.42225  2.77519  2.73123  3.46354  2.40513  3.72494  3.29354  2.67741  2.69355  4.24690  2.90347  2.73739  3.18146  2.89801  2.37887  2.77519  2.98518  4.58477  3.61503
          0.01178  4.84344  5.56578  0.61958  0.77255  0.48576  0.95510
    446   3.27263  4.61537  5.12554  4.54300  2.33809  4.45049  4.61365  2.61902  4.35508  1.07760  3.37194  4.55571  4.75289  4.42985  4.36804  3.77311  3.49842  2.03994  4.95933  2.09513    721 l - - -
          2.68618  4.42225  2.77519  2.73123  3.46354  2.40513  3.72494  3.29354  2.67741  2.69355  4.24690  2.90347  2.73739  3.18146  2.89801  2.37887  2.77519  2.98518  4.58477  3.61503
          0.01178  4.84344  5.56578  0.61958  0.77255  0.48576  0.95510
    447   3.78584  4.99772  5.80399  5.28436  3.82812  5.29190  5.80406  1.95829  5.18119  1.00193  3.57803  5.44585  5.44399  5.25286  5.24094  4.69851  4.02476  1.09450  5.97540  4.89753    722 l - - -
          2.68618  4.42225  2.77519  2.73123  3.46354  2.40513  3.72494  3.29354  2.67741  2.69355  4.24690  2.90347  2.73739  3.18146  2.89801  2.37887  2.77519  2.98518  4.58477  3.61503
          0.01178  4.84344  5.56578  0.61958  0.77255  0.48576  0.95510
    448   4.37119  6.34742  0.17744  3.45925  5.93770  4.27440  5.18777  5.82129  4.48994  5.25361  6.33524  4.03584  4.98177  4.48447  5.05893  4.28370  4.74915  5.37815  6.84926  5.76793    723 D - - -
          2.68618  4.42225  2.77519  2.73123  3.46354  2.40513  3.72494  3.29354  2.67741  2.69355  4.24690  2.90347  2.73739  3.18146  2.89801  2.37887  2.77519  2.98518  4.58477  3.61503
          0.01178  4.84344  5.56578  0.61958  0.77255  0.48576  0.95510
    449   1.53187  4.72063  4.04736  3.64602  4.99107  2.03963  4.72396  4.45152  3.66407  4.08243  4.85872  3.81347  1.85262  3.94725  4.02147  1.46804  3.05933  3.81434  6.27736  5.05618    724 s - - -
          2.68618  4.42225  2.77519  2.73123  3.46354  2.40513  3.72494  3.29354  2.67741  2.69355  4.24690  2.90347  2.73739  3.18146  2.89801  2.37887  2.77519  2.98518  4.58477  3.61503
          0.01178  4.84344  5.56578  0.61958  0.77255  0.48576  0.95510
    450   2.63807  4.70194  3.64415  3.10961  3.69970  3.66173  4.15226  3.44508  3.08053  3.13740  3.55551  3.35813  4.15760  3.40310  3.47211  1.28267  1.72273  3.14980  5.46098  4.20210    725 s - - -
          2.68618  4.42225  2.77519  2.73123  3.46354  2.40513  3.72494  3.29354  2.67741  2.69355  4.24690  2.90347  2.73739  3.18146  2.89801  2.37887  2.77519  2.98518  4.58477  3.61503
          0.01178  4.84344  5.56578  0.61958  0.77255  0.48576  0.95510
    451   3.27878  5.73081  1.97533  2.62003  5.00667  3.69709  0.93722  4.56644  3.09869  4.08053  4.90969  2.99746  4.27464  3.33238  3.63022  3.20689  2.96291  4.15363  6.21300  4.74730    726 h - - -
          2.68618  4.42225  2.77519  2.73123  3.46354  2.40513  3.72494  3.29354  2.67741  2.69355  4.24690  2.90347  2.73739  3.18146  2.89801  2.37887  2.77519  2.98518  4.58477  3.61503
          0.01178  4.84344  5.56578  0.61958  0.77255  0.48576  0.95510
    452   2.93391  4.87350  4.00363  3.96178  5.34677  2.80160  5.15711  4.89558  4.24543  4.54925  5.36330  4.05048  0.43191  4.47857  4.48989  2.95284  3.48233  4.14336  6.62396  5.47180    727 P - - -
          2.68618  4.42225  2.77519  2.73123  3.46354  2.40513  3.72494  3.29354  2.67741  2.69355  4.24690  2.90347  2.73739  3.18146  2.89801  2.37887  2.77519  2.98518  4.58477  3.61503
          0.01178  4.84344  5.56578  0.61958  0.77255  0.48576  0.95510
    453   2.01737  5.26659  2.40338  2.18034  3.71586  2.13608  3.79468  4.05260  2.54299  3.56063  4.31542  3.07873  3.99606  2.63847  2.79303  2.79629  3.05326  3.38857  5.71610  4.32115    728 a - - -
          2.68618  4.42225  2.77519  2.73123  3.46354  2.40513  3.72494  3.29354  2.67741  2.69355  4.24690  2.90347  2.73739  3.18146  2.89801  2.37887  2.77519  2.98518  4.58477  3.61503
          0.01178  4.84344  5.56578  0.61958  0.77255  0.48576  0.95510
    454   2.83837  5.15770  3.15215  1.68587  4.43253  3.50081  3.59571  3.61573  2.58974  2.53835  4.21806  3.13732  4.02948  1.75231  3.05628  2.84018  3.06908  3.25863  5.63028  4.26890    729 e - - -
          2.68618  4.42225  2.77519  2.73123  3.46354  2.40513  3.72494  3.29354  2.67741  2.69355  4.24690  2.90347  2.73739  3.18146  2.89801  2.37887  2.77519  2.98518  4.58477  3.61503
          0.01178  4.84344  5.56578  0.61958  0.77255  0.48576  0.95510
    455   3.18939  4.62384  3.50228  4.10266  2.44698  4.31268  4.59807  2.72375  3.99495  0.79276  3.39248  4.30933  4.64397  4.17185  4.15103  3.62262  3.27028  2.55458  5.14376  3.93492    730 l - - -
          2.68618  4.42225  2.77519  2.73123  3.46354  2.40513  3.72494  3.29354  2.67741  2.69355  4.24690  2.90347  2.73739  3.18146  2.89801  2.37887  2.77519  2.98518  4.58477  3.61503
          0.01178  4.84344  5.56578  0.61958  0.77255  0.48576  0.95510
    456   2.35108  5.28604  2.72775  2.28947  4.61520  3.59389  3.52778  3.84626  2.46106  2.84488  4.33093  2.64292  3.98700  2.37566  2.15875  2.72956  2.77795  3.07428  5.72830  4.32726    731 r - - -
          2.68618  4.42225  2.77519  2.73123  3.46354  2.40513  3.72494  3.29354  2.67741  2.69355  4.24690  2.90347  2.73739  3.18146  2.89801  2.37887  2.77519  2.98518  4.58477  3.61503
          0.01178  4.84344  5.56578  0.61958  0.77255  0.48576  0.95510
    457   2.57156  5.22318  3.00500  2.36789  4.52715  3.61468  3.50557  3.75236  2.54835  3.38363  4.27607  3.10146  3.42923  2.82125  1.37279  2.77245  2.91605  3.38882  5.67992  4.29978    732 r - - -
          2.68618  4.42225  2.77519  2.73123  3.46354  2.40513  3.72494  3.29354  2.67741  2.69355  4.24690  2.90347  2.73739  3.18146  2.89801  2.37887  2.77519  2.98518  4.58477  3.61503
          0.01178  4.84344  5.56578  0.61958  0.77255  0.48576  0.95510
    458   3.20731  5.66001  1.88874  2.61504  5.08059  3.34982  3.70649  4.59058  3.09533  4.09557  4.90351  3.00941  4.24073  3.31315  3.64649  0.90666  3.50078  4.14448  6.25385  4.79604    733 s - - -
          2.68618  4.42225  2.77519  2.73123  3.46354  2.40513  3.72494  3.29354  2.67741  2.69355  4.24690  2.90347  2.73739  3.18146  2.89801  2.37887  2.77519  2.98518  4.58477  3.61503
          0.02718  4.84344  3.96687  0.61958  0.77255  0.48576  0.95510
    459   2.23639  5.27214  2.96543  1.93564  4.59782  3.59080  3.55284  3.70937  2.39191  3.21829  4.31810  3.06623  2.81465  2.84670  2.05807  2.65167  3.04102  3.52784  5.71634  4.31804    734 e - - -
          2.68618  4.42225  2.77519  2.73123  3.46354  2.40513  3.72494  3.29354  2.67741  2.69355  4.24690  2.90347  2.73739  3.18146  2.89801  2.37887  2.77519  2.98518  4.58477  3.61503
          0.01196  4.82821  5.55056  0.61958  0.77255  0.52154  0.90043
    460   2.62190  5.14072  2.85469  2.58200  4.41853  3.27333  3.81060  3.17452  2.47704  3.27470  4.20000  3.11553  4.00649  2.31913  1.95128  2.56117  2.77125  2.56540  5.61595  4.25023    735 r - - -
          2.68618  4.42225  2.77519  2.73123  3.46354  2.40513  3.72494  3.29354  2.67741  2.69355  4.24690  2.90347  2.73739  3.18146  2.89801  2.37887  2.77519  2.98518  4.58477  3.61503
          0.01196  4.82821  5.55056  0.61958  0.77255  0.46402  0.99088
    461   3.00865  5.43561  2.15605  2.60367  4.75582  3.66598  3.93742  4.22363  2.69521  3.73407  4.51878  3.15112  4.12124  1.10668  2.95170  2.97164  3.25059  3.21921  5.88917  4.49284    736 q - - -
          2.68618  4.42225  2.77519  2.73123  3.46354  2.40513  3.72494  3.29354  2.67741  2.69355  4.24690  2.90347  2.73739  3.18146  2.89801  2.37887  2.77519  2.98518  4.58477  3.61503
          0.01178  4.84344  5.56578  0.61958  0.77255  0.48576  0.95510
    462   1.82421  5.14530  3.00520  2.59764  4.42658  3.15250  3.82456  3.86600  2.59026  3.05932  4.21021  3.05117  4.01903  2.90279  1.84088  2.34965  3.05520  3.50265  5.62526  3.93442    737 a - - -
          2.68618  4.42225  2.77519  2.73123  3.46354  2.40513  3.72494  3.29354  2.67741  2.69355  4.24690  2.90347  2.73739  3.18146  2.89801  2.37887  2.77519  2.98518  4.58477  3.61503
          0.15463  4.84344  1.99958  0.61958  0.77255  0.48576  0.95510
    463   2.54769  5.24984  2.45806  1.81532  4.58388  3.54158  3.73100  3.93171  2.40161  3.43470  4.29371  3.01333  3.93580  2.69426  2.50632  2.55326  2.24791  3.49147  5.68901  4.28482    738 e - - -
          2.68618  4.42225  2.77519  2.73123  3.46354  2.40513  3.72494  3.29354  2.67741  2.69355  4.24690  2.90347  2.73739  3.18146  2.89801  2.37887  2.77519  2.98518  4.58477  3.61503
          0.01357  4.70237  5.42472  0.61958  0.77255  0.76129  0.62936
    464   1.98436  4.70391  3.39065  3.14629  4.51946  1.28013  4.28197  3.74596  3.17362  3.58061  4.39391  3.49301  4.07757  3.48460  3.58151  2.34063  2.10167  3.48802  5.82677  4.55627    739 g - - -
          2.68618  4.42225  2.77519  2.73123  3.46354  2.40513  3.72494  3.29354  2.67741  2.69355  4.24690  2.90347  2.73739  3.18146  2.89801  2.37887  2.77519  2.98518  4.58477  3.61503
          0.01357  4.70237  5.42472  0.61958  0.77255  0.76129  0.62936
    465   1.71165  4.61513  3.39594  2.91908  3.79401  2.95036  3.94797  3.16533  2.88976  2.50260  3.48290  3.36617  4.08065  3.12981  3.28680  2.54714  2.19752  2.64988  5.19832  3.93976    740 a - - -
          2.68618  4.42225  2.77519  2.73123  3.46354  2.40513  3.72494  3.29354  2.67741  2.69355  4.24690  2.90347  2.73739  3.18146  2.89801  2.37887  2.77519  2.98518  4.58477  3.61503
          0.01357  4.70237  5.42472  0.61958  0.77255  0.34547  1.23062
    466   2.32459  5.31959  2.96874  2.29447  4.66092  3.59523  3.78155  4.14222  2.02371  3.43979  4.36196  2.70130  2.59474  2.75646  2.03397  2.67973  3.05349  3.70838  5.75314  4.34731    741 k - - -
          2.68618  4.42225  2.77519  2.73123  3.46354  2.40513  3.72494  3.29354  2.67741  2.69355  4.24690  2.90347  2.73739  3.18146  2.89801  2.37887  2.77519  2.98518  4.58477  3.61503
          0.01178  4.84344  5.56578  0.61958  0.77255  0.48576  0.95510
    467   2.41130  5.09354  2.97622  2.61479  4.00287  3.11044  3.83000  3.78454  2.51111  3.28843  3.82362  2.99727  4.02191  2.32269  2.09250  2.56830  2.98821  2.64656  3.48603  4.22712    742 r - - -
          2.68618  4.42225  2.77519  2.73123  3.46354  2.40513  3.72494  3.29354  2.67741  2.69355  4.24690  2.90347  2.73739  3.18146  2.89801  2.37887  2.77519  2.98518  4.58477  3.61503
          0.01178  4.84344  5.56578  0.61958  0.77255  0.48576  0.95510
    468   2.65822  4.24944  4.68020  4.07466  2.64101  4.01082  3.93487  2.16461  3.88912  1.25486  3.34977  4.12650  4.37333  4.04537  3.66039  3.31674  2.83229  2.07746  4.87023  3.69229    743 l - - -
          2.68618  4.42225  2.77519  2.73123  3.46354  2.40513  3.72494  3.29354  2.67741  2.69355  4.24690  2.90347  2.73739  3.18146  2.89801  2.37887  2.77519  2.98518  4.58477  3.61503
          0.01178  4.84344  5.56578  0.61958  0.77255  0.48576  0.95510
    469   2.63203  5.26855  2.77043  2.49344  4.59282  1.95073  3.80102  4.06071  2.50870  3.56850  4.32365  2.88124  4.00010  2.90776  2.41750  2.51750  2.13046  3.54262  5.72354  4.32890    744 g - - -
          2.68618  4.42225  2.77519  2.73123  3.46354  2.40513  3.72494  3.29354  2.67741  2.69355  4.24690  2.90347  2.73739  3.18146  2.89801  2.37887  2.77519  2.98518  4.58477  3.61503
          0.01178  4.84344  5.56578  0.61958  0.77255  0.48576  0.95510
    470   2.18238  5.30877  2.74319  2.10671  4.23594  3.34187  3.77752  4.12875  2.37278  3.28548  3.72373  2.77307  3.66822  2.37431  2.71645  2.22639  2.87363  3.69591  5.74535  4.33835    745 e - - -
          2.68618  4.42225  2.77519  2.73123  3.46354  2.40513  3.72494  3.29354  2.67741  2.69355  4.24690  2.90347  2.73739  3.18146  2.89801  2.37887  2.77519  2.98518  4.58477  3.61503
          0.01178  4.84344  5.56578  0.61958  0.77255  0.48576  0.95510
    471   1.94247  4.85698  3.33514  2.77536  2.81205  2.60840  3.52843  3.44737  2.76033  3.09674  3.94062  3.20653  4.07801  2.87809  2.68022  2.51321  2.55469  2.94808  5.39032  3.50098    746 a - - -
          2.68618  4.42225  2.77519  2.73123  3.46354  2.40513  3.72494  3.29354  2.67741  2.69355  4.24690  2.90347  2.73739  3.18146  2.89801  2.37887  2.77519  2.98518  4.58477  3.61503
          0.01178  4.84344  5.56578  0.61958  0.77255  0.48576  0.95510
    472   4.04241  5.26038  5.97611  5.37802  2.40956  5.39433  5.65021  2.39343  5.23360  0.65721  1.97676  5.55748  5.41702  5.06387  5.15126  4.77477  4.23847  2.76762  5.64707  4.69938    747 L - - -
          2.68618  4.42225  2.77519  2.73123  3.46354  2.40513  3.72494  3.29354  2.67741  2.69355  4.24690  2.90347  2.73739  3.18146  2.89801  2.37887  2.77519  2.98518  4.58477  3.61503
          0.01178  4.84344  5.56578  0.61958  0.77255  0.48576  0.95510
    473   2.16217  5.28875  2.86079  2.52541  4.62166  3.26775  3.78716  4.09663  2.52797  3.59070  4.33743  3.01015  3.34001  2.18715  2.11197  2.55550  2.32695  3.67389  5.73409  4.33316    748 r - - -
          2.68618  4.42225  2.77519  2.73123  3.46354  2.40513  3.72494  3.29354  2.67741  2.69355  4.24690  2.90347  2.73739  3.18146  2.89801  2.37887  2.77519  2.98518  4.58477  3.61503
          0.01178  4.84344  5.56578  0.61958  0.77255  0.48576  0.95510
    474   2.42127  4.44366  3.89648  3.10046  3.56511  3.85272  3.82924  2.10102  3.25733  1.88555  3.43353  3.53741  4.22849  3.18162  3.55848  2.40861  2.25774  2.55946  5.03880  3.64984    749 l - - -
          2.68618  4.42225  2.77519  2.73123  3.46354  2.40513  3.72494  3.29354  2.67741  2.69355  4.24690  2.90347  2.73739  3.18146  2.89801  2.37887  2.77519  2.98518  4.58477  3.61503
          0.01178  4.84344  5.56578  0.61958  0.77255  0.48576  0.95510
    475   2.64668  4.31761  4.27392  3.68803  2.95033  3.55640  4.23561  2.15327  3.57171  2.46962  1.83860  3.90548  4.30341  2.50685  3.76012  3.21838  2.40587  2.36539  4.92982  3.73707    750 m - - -
          2.68618  4.42225  2.77519  2.73123  3.46354  2.40513  3.72494  3.29354  2.67741  2.69355  4.24690  2.90347  2.73739  3.18146  2.89801  2.37887  2.77519  2.98518  4.58477  3.61503
          0.01178  4.84344  5.56578  0.61958  0.77255  0.48576  0.95510
    476   1.76694  4.25928  3.47928  2.67062  3.87414  3.16653  3.97016  3.25045  2.89101  2.51095  3.80223  3.28273  2.73377  3.07383  3.09819  2.68161  2.97917  2.51021  3.78707  3.99989    751 a - - -
          2.68618  4.42225  2.77519  2.73123  3.46354  2.40513  3.72494  3.29354  2.67741  2.69355  4.24690  2.90347  2.73739  3.18146  2.89801  2.37887  2.77519  2.98518  4.58477  3.61503
          0.01178  4.84344  5.56578  0.61958  0.77255  0.48576  0.95510
    477   2.64070  4.75108  3.43381  2.54593  3.92492  3.00256  3.43739  2.82409  2.84930  2.47277  3.84183  3.34584  3.24224  3.06068  2.35065  2.94627  2.98288  2.87022  2.53808  3.52599    752 r - - -
          2.68618  4.42225  2.77519  2.73123  3.46354  2.40513  3.72494  3.29354  2.67741  2.69355  4.24690  2.90347  2.73739  3.18146  2.89801  2.37887  2.77519  2.98518  4.58477  3.61503
          0.01178  4.84344  5.56578  0.61958  0.77255  0.48576  0.95510
    478   2.66608  4.92270  3.29285  2.73369  3.95746  3.67707  3.88827  3.53879  2.71348  3.17105  4.00389  3.23834  4.06620  2.67895  2.82145  1.32840  2.58311  3.24205  4.63960  3.61520    753 s - - -
          2.68618  4.42225  2.77519  2.73123  3.46354  2.40513  3.72494  3.29354  2.67741  2.69355  4.24690  2.90347  2.73739  3.18146  2.89801  2.37887  2.77519  2.98518  4.58477  3.61503
          0.01178  4.84344  5.56578  0.61958  0.77255  0.48576  0.95510
    479   2.03527  4.50960  4.66695  4.09079  3.48162  4.18654  4.56429  2.68831  3.94362  1.18699  1.98239  4.25259  4.55278  4.13598  4.08147  3.50244  2.83530  2.59240  5.14712  3.99092    754 l - - -
          2.68618  4.42225  2.77519  2.73123  3.46354  2.40513  3.72494  3.29354  2.67741  2.69355  4.24690  2.90347  2.73739  3.18146  2.89801  2.37887  2.77519  2.98518  4.58477  3.61503
          0.01178  4.84344  5.56578  0.61958  0.77255  0.48576  0.95510
    480   2.37280  4.99260  3.16604  2.50171  3.07776  3.65805  3.73140  3.63531  2.50976  3.07470  4.06569  3.12605  4.04724  3.01888  1.54714  2.78132  3.05195  2.96013  5.49979  3.86990    755 r - - -
          2.68618  4.42225  2.77519  2.73123  3.46354  2.40513  3.72494  3.29354  2.67741  2.69355  4.24690  2.90347  2.73739  3.18146  2.89801  2.37887  2.77519  2.98518  4.58477  3.61503
          0.01178  4.84344  5.56578  0.61958  0.77255  0.48576  0.95510
    481   2.04557  4.28451  4.58506  3.98726  2.87191  3.57837  4.33820  2.47458  3.82542  1.22732  3.18463  4.09129  4.37728  4.00125  3.92207  3.31546  2.77878  2.37606  4.90903  3.72916    756 l - - -
          2.68618  4.42225  2.77519  2.73123  3.46354  2.40513  3.72494  3.29354  2.67741  2.69355  4.24690  2.90347  2.73739  3.18146  2.89801  2.37887  2.77519  2.98518  4.58477  3.61503
          0.01178  4.84344  5.56578  0.61958  0.77255  0.48576  0.95510
    482   1.79638  4.64885  4.47372  4.31718  5.26907  0.60205  5.24071  4.72692  4.40212  4.42035  5.19252  4.11803  4.27156  4.58289  4.58706  2.71685  2.79068  3.94218  6.60599  5.49801    757 G - - -
          2.68623  4.42230  2.77525  2.73129  3.46359  2.40518  3.72500  3.29359  2.67746  2.69312  4.24695  2.90352  2.73730  3.18152  2.89806  2.37892  2.77525  2.98497  4.58482  3.61509
          0.18774  1.78769  5.56578  0.17013  1.85507  0.48576  0.95510
    483   2.71221  4.24447  4.61753  4.01445  2.43091  3.98737  4.31053  2.67358  3.83843  1.40716  3.09007  4.08682  4.35230  4.00351  3.91173  2.76720  2.16944  2.34593  3.70636  3.68073    759 l - - -
          2.68618  4.42225  2.77519  2.73123  3.46354  2.40513  3.72494  3.29354  2.67741  2.69355  4.24690  2.90347  2.73739  3.18146  2.89801  2.37887  2.77519  2.98518  4.58477  3.61503
          0.01178  4.84344  5.56578  0.61958  0.77255  0.48576  0.95510
    484   2.87061  4.04504  4.05311  3.56143  4.21155  0.79998  4.44887  3.57363  3.34261  2.49616  4.19209  3.81246  4.28926  3.76023  3.10437  3.07527  3.24442  3.26362  5.62556  4.39564    760 g - - -
          2.68618  4.42225  2.77519  2.73123  3.46354  2.40513  3.72494  3.29354  2.67741  2.69355  4.24690  2.90347  2.73739  3.18146  2.89801  2.37887  2.77519  2.98518  4.58477  3.61503
          0.01178  4.84344  5.56578  0.61958  0.77255  0.48576  0.95510
    485   2.55388  4.43851  3.90753  2.59329  3.12629  3.01605  4.12736  2.02497  3.26708  2.50176  3.20001  3.67914  3.54678  3.54319  3.09018  2.33447  3.05834  2.33263  3.79672  3.81957    761 i - - -
          2.68618  4.42225  2.77519  2.73123  3.46354  2.40513  3.72494  3.29354  2.67741  2.69355  4.24690  2.90347  2.73739  3.18146  2.89801  2.37887  2.77519  2.98518  4.58477  3.61503
          0.01178  4.84344  5.56578  0.61958  0.77255  0.48576  0.95510
    486   2.87275  4.36874  4.25764  3.43294  3.42767  3.95681  4.08670  2.80543  3.49902  1.16963  3.10625  3.90150  4.32394  3.77206  3.10865  3.24201  3.10320  2.56611  4.94422  2.29333    762 l - - -
          2.68618  4.42225  2.77519  2.73123  3.46354  2.40513  3.72494  3.29354  2.67741  2.69355  4.24690  2.90347  2.73739  3.18146  2.89801  2.37887  2.77519  2.98518  4.58477  3.61503
          0.01178  4.84344  5.56578  0.61958  0.77255  0.48576  0.95510
    487   2.26319  4.72924  3.45722  2.62577  3.89918  3.73211  3.96227  3.27732  2.87218  1.68803  2.78006  2.74934  3.80271  2.95283  3.28478  2.59825  2.93933  2.94796  5.28462  4.01392    763 l - - -
          2.68618  4.42225  2.77519  2.73123  3.46354  2.40513  3.72494  3.29354  2.67741  2.69355  4.24690  2.90347  2.73739  3.18146  2.89801  2.37887  2.77519  2.98518  4.58477  3.61503
          0.01178  4.84344  5.56578  0.61958  0.77255  0.48576  0.95510
    488   2.46492  5.26856  2.61310  2.33983  3.44798  3.08391  3.78625  4.06094  2.42211  3.45629  4.31529  3.02553  3.25407  2.17515  2.67271  2.43329  2.89432  3.46512  3.45599  4.31843    764 q - - -
          2.68618  4.42225  2.77519  2.73123  3.46354  2.40513  3.72494  3.29354  2.67741  2.69355  4.24690  2.90347  2.73739  3.18146  2.89801  2.37887  2.77519  2.98518  4.58477  3.61503
          0.01178  4.84344  5.56578  0.61958  0.77255  0.48576  0.95510
    489   2.06874  5.08625  3.18914  2.63084  4.34689  3.43735  3.69469  3.62273  2.51133  3.35486  4.15394  3.15631  3.54873  2.85465  1.69622  2.53367  2.95379  2.75460  5.57588  4.22791    765 r - - -
          2.68618  4.42225  2.77519  2.73123  3.46354  2.40513  3.72494  3.29354  2.67741  2.69355  4.24690  2.90347  2.73739  3.18146  2.89801  2.37887  2.77519  2.98518  4.58477  3.61503
          0.01178  4.84344  5.56578  0.61958  0.77255  0.48576  0.95510
    490   2.66930  5.13840  2.86347  2.68919  4.46136  3.64968  3.95227  3.88793  2.61992  3.27445  4.28535  3.21062  1.19391  3.01029  3.22166  2.80145  2.82024  3.53654  5.70100  4.35336    766 p - - -
          2.68618  4.42225  2.77519  2.73123  3.46354  2.40513  3.72494  3.29354  2.67741  2.69355  4.24690  2.90347  2.73739  3.18146  2.89801  2.37887  2.77519  2.98518  4.58477  3.61503
          0.01178  4.84344  5.56578  0.61958  0.77255  0.48576  0.95510
    491   2.53156  5.31980  2.72355  2.10345  4.66298  2.97067  3.11270  3.97783  2.48055  3.62427  4.36097  2.52846  2.95211  2.61929  2.39019  2.54561  2.78927  3.70943  4.96182  4.34379    767 e - - -
          2.68618  4.42225  2.77519  2.73123  3.46354  2.40513  3.72494  3.29354  2.67741  2.69355  4.24690  2.90347  2.73739  3.18146  2.89801  2.37887  2.77519  2.98518  4.58477  3.61503
          0.01178  4.84344  5.56578  0.61958  0.77255  0.48576  0.95510
    492   2.28744  4.64506  3.55773  2.99377  3.46257  3.47912  4.00284  3.17011  2.96057  2.86570  3.44217  3.43759  2.98117  2.91525  3.18630  2.73095  2.40877  2.92948  1.95805  3.96024    768 w - - -
          2.68618  4.42225  2.77519  2.73123  3.46354  2.40513  3.72494  3.29354  2.67741  2.69355  4.24690  2.90347  2.73739  3.18146  2.89801  2.37887  2.77519  2.98518  4.58477  3.61503
          0.01178  4.84344  5.56578  0.61958  0.77255  0.48576  0.95510
    493   2.79199  4.53130  5.15217  4.56236  2.66497  4.45430  4.82091  2.08135  4.38339  1.73603  2.77285  4.60296  4.76672  4.50462  4.41403  3.78333  3.43546  1.11454  5.25462  4.10227    769 v - - -
          2.68618  4.42225  2.77519  2.73123  3.46354  2.40513  3.72494  3.29354  2.67741  2.69355  4.24690  2.90347  2.73739  3.18146  2.89801  2.37887  2.77519  2.98518  4.58477  3.61503
          0.01178  4.84344  5.56578  0.61958  0.77255  0.48576  0.95510
    494   2.46031  5.30492  1.82661  2.17171  4.15303  3.25859  3.55784  3.50136  2.37475  3.60633  4.34807  2.91882  3.98517  2.87957  2.55493  2.36918  3.04673  3.69072  5.74295  4.33727    770 d - - -
          2.68618  4.42225  2.77519  2.73123  3.46354  2.40513  3.72494  3.29354  2.67741  2.69355  4.24690  2.90347  2.73739  3.18146  2.89801  2.37887  2.77519  2.98518  4.58477  3.61503
          0.01178  4.84344  5.56578  0.61958  0.77255  0.48576  0.95510
    495   2.61291  5.24247  2.96525  2.42679  4.55436  3.03456  3.68396  4.01725  2.54181  3.34356  4.29228  2.60274  3.42927  2.90175  1.68434  2.58555  2.80242  3.61522  3.55152  4.30601    771 r - - -
          2.68587  4.42244  2.77539  2.73142  3.46357  2.40508  3.72514  3.29373  2.67760  2.69374  4.24709  2.90366  2.73759  3.18054  2.89800  2.37877  2.77539  2.98523  4.58496  3.61368
          0.17824  1.83615  5.56578  1.16681  0.37303  0.48576  0.95510
    496   2.35029  4.34440  4.25903  3.23427  3.43914  3.94836  4.24842  2.67588  3.56160  1.16282  3.07519  3.90665  4.31677  3.79228  3.76055  3.23188  2.53125  2.51754  4.95665  3.49123    776 l - - -
          2.68618  4.42225  2.77519  2.73123  3.46354  2.40513  3.72494  3.29354  2.67741  2.69355  4.24690  2.90347  2.73739  3.18146  2.89801  2.37887  2.77519  2.98518  4.58477  3.61503
          0.01178  4.84344  5.56578  0.61958  0.77255  0.48576  0.95510
    497   3.22979  5.17338  3.90073  3.68170  5.19913  3.23770  4.79559  4.71095  3.49763  4.29294  5.15616  3.97675  0.47250  4.03686  2.89404  3.36628  3.67578  4.18433  6.33866  5.18722    777 P - - -
          2.68618  4.42225  2.77519  2.73123  3.46354  2.40513  3.72494  3.29354  2.67741  2.69355  4.24690  2.90347  2.73739  3.18146  2.89801  2.37887  2.77519  2.98518  4.58477  3.61503
          0.01178  4.84344  5.56578  0.61958  0.77255  0.48576  0.95510
    498   2.25728  5.33323  2.26076  1.61051  4.67527  3.39835  3.78524  4.16032  2.42955  3.63722  4.37540  2.94281  3.63160  2.69260  2.77945  2.59853  2.94416  3.63127  5.76716  4.35598    778 e - - -
          2.68618  4.42225  2.77519  2.73123  3.46354  2.40513  3.72494  3.29354  2.67741  2.69355  4.24690  2.90347  2.73739  3.18146  2.89801  2.37887  2.77519  2.98518  4.58477  3.61503
          0.01178  4.84344  5.56578  0.61958  0.77255  0.48576  0.95510
    499   2.36843  5.31781  2.39574  2.11938  4.65828  3.37638  2.65637  4.14136  2.47760  3.62115  4.35989  2.96850  2.78432  2.46045  3.00925  2.62147  2.72685  3.35604  5.75312  4.34437    779 e - - -
          2.68618  4.42225  2.77519  2.73123  3.46354  2.40513  3.72494  3.29354  2.67741  2.69355  4.24690  2.90347  2.73739  3.18146  2.89801  2.37887  2.77519  2.98518  4.58477  3.61503
          0.01178  4.84344  5.56578  0.61958  0.77255  0.48576  0.95510
    500   2.63718  4.11854  4.14722  3.56587  3.45750  3.90601  3.71449  2.74498  3.46684  2.07424  2.89932  3.82892  3.88182  2.49152  3.36912  3.18274  3.06093  1.67974  4.95537  2.59589    780 v - - -
          2.68618  4.42225  2.77519  2.73123  3.46354  2.40513  3.72494  3.29354  2.67741  2.69355  4.24690  2.90347  2.73739  3.18146  2.89801  2.37887  2.77519  2.98518  4.58477  3.61503
          0.01178  4.84344  5.56578  0.61958  0.77255  0.48576  0.95510
    501   2.54978  4.77687  3.40968  2.84823  3.37871  3.20777  3.83793  3.33959  2.82563  2.90062  3.56244  3.19379  4.10193  3.03575  1.51862  2.81568  2.80660  2.85533  5.32366  3.19356    781 r - - -
          2.68618  4.42225  2.77519  2.73123  3.46354  2.40513  3.72494  3.29354  2.67741  2.69355  4.24690  2.90347  2.73739  3.18146  2.89801  2.37887  2.77519  2.98518  4.58477  3.61503
          0.01178  4.84344  5.56578  0.61958  0.77255  0.48576  0.95510
    502   2.40901  5.32361  2.49870  2.21334  4.66470  2.34259  3.73554  4.14845  2.35383  3.62722  4.36583  3.05896  2.78676  2.74757  2.76501  2.25162  2.93933  3.71222  5.75848  4.34890    782 e - - -
          2.68618  4.42225  2.77519  2.73123  3.46354  2.40513  3.72494  3.29354  2.67741  2.69355  4.24690  2.90347  2.73739  3.18146  2.89801  2.37887  2.77519  2.98518  4.58477  3.61503
          0.01178  4.84344  5.56578  0.61958  0.77255  0.48576  0.95510
    503   2.43232  5.18434  2.84672  2.56783  4.47508  3.51032  3.09593  3.70533  2.18271  2.45395  4.23973  3.10504  2.75676  2.82426  2.55392  2.75249  2.56991  3.24671  5.65095  3.93999    783 k - - -
          2.68618  4.42225  2.77519  2.73123  3.46354  2.40513  3.72494  3.29354  2.67741  2.69355  4.24690  2.90347  2.73739  3.18146  2.89801  2.37887  2.77519  2.98518  4.58477  3.61503
          0.01178  4.84344  5.56578  0.61958  0.77255  0.48576  0.95510
    504   1.77964  4.37751  4.65155  4.06702  3.52346  4.14206  4.49339  2.17819  3.92418  2.11492  3.36932  4.20269  4.50288  4.12085  4.05077  3.35031  2.41801  1.43893  5.08802  3.89989    784 v - - -
          2.68618  4.42225  2.77519  2.73123  3.46354  2.40513  3.72494  3.29354  2.67741  2.69355  4.24690  2.90347  2.73739  3.18146  2.89801  2.37887  2.77519  2.98518  4.58477  3.61503
          0.01178  4.84344  5.56578  0.61958  0.77255  0.48576  0.95510
    505   2.55504  4.52151  3.74371  3.11508  2.69841  3.81514  3.66715  3.01393  3.12376  1.96942  3.33508  3.56914  4.19365  2.49364  2.49601  2.77400  2.93378  2.21104  5.10649  3.87677    785 l - - -
          2.68618  4.42225  2.77519  2.73123  3.46354  2.40513  3.72494  3.29354  2.67741  2.69355  4.24690  2.90347  2.73739  3.18146  2.89801  2.37887  2.77519  2.98518  4.58477  3.61503
          0.01178  4.84344  5.56578  0.61958  0.77255  0.48576  0.95510
    506   1.79807  5.07315  2.25918  2.43537  2.83430  3.63566  3.83644  3.75402  2.62245  3.14079  3.76656  3.15280  3.64174  2.97472  2.80024  2.69414  2.70144  3.41411  5.56470  4.21641    786 a - - -
          2.68618  4.42225  2.77519  2.73123  3.46354  2.40513  3.72494  3.29354  2.67741  2.69355  4.24690  2.90347  2.73739  3.18146  2.89801  2.37887  2.77519  2.98518  4.58477  3.61503
          0.01178  4.84344  5.56578  0.61958  0.77255  0.48576  0.95510
    507   2.55634  4.03901  3.22420  2.30407  4.24986  3.65169  3.55752  3.18990  2.65433  3.14147  4.08443  3.18424  4.04124  1.83503  2.37799  2.76536  3.05032  2.47734  5.51649  4.18341    787 q - - -
          2.68618  4.42225  2.77519  2.73123  3.46354  2.40513  3.72494  3.29354  2.67741  2.69355  4.24690  2.90347  2.73739  3.18146  2.89801  2.37887  2.77519  2.98518  4.58477  3.61503
          0.01178  4.84344  5.56578  0.61958  0.77255  0.48576  0.95510
    508   3.15561  4.52923  4.85406  4.30040  1.41369  4.26288  4.25303  2.91978  4.12187  2.20294  3.32518  4.29343  4.61086  4.23617  4.17392  3.23100  3.38537  2.45584  4.60695  1.53956    788 f - - -
          2.68618  4.42225  2.77519  2.73123  3.46354  2.40513  3.72494  3.29354  2.67741  2.69355  4.24690  2.90347  2.73739  3.18146  2.89801  2.37887  2.77519  2.98518  4.58477  3.61503
          0.01178  4.84344  5.56578  0.61958  0.77255  0.48576  0.95510
    509   2.23743  4.76487  3.15716  2.46366  4.03490  3.14962  3.82508  3.85838  2.51829  3.41909  4.20474  3.13165  4.01787  2.95122  1.64459  2.29434  2.66773  3.49559  5.62083  4.25866    789 r - - -
          2.68618  4.42225  2.77519  2.73123  3.46354  2.40513  3.72494  3.29354  2.67741  2.69355  4.24690  2.90347  2.73739  3.18146  2.89801  2.37887  2.77519  2.98518  4.58477  3.61503
          0.01178  4.84344  5.56578  0.61958  0.77255  0.48576  0.95510
    510   2.85487  5.49637  1.25192  2.43021  4.82630  3.62849  3.91591  4.31483  2.71467  3.79931  4.56075  2.76625  2.52622  3.03059  2.71851  2.76644  3.14103  3.88285  5.94074  4.51281    790 d - - -
          2.68618  4.42225  2.77519  2.73123  3.46354  2.40513  3.72494  3.29354  2.67741  2.69355  4.24690  2.90347  2.73739  3.18146  2.89801  2.37887  2.77519  2.98518  4.58477  3.61503
          0.01178  4.84344  5.56578  0.61958  0.77255  0.48576  0.95510
    511   2.17199  5.07729  3.19064  2.63234  4.33331  3.64011  3.49407  3.75922  2.51086  3.34317  4.14390  3.15751  2.04745  2.84536  2.44494  2.52607  2.73889  3.33076  3.51282  4.22076    791 p - - -
          2.68618  4.42225  2.77519  2.73123  3.46354  2.40513  3.72494  3.29354  2.67741  2.69355  4.24690  2.90347  2.73739  3.18146  2.89801  2.37887  2.77519  2.98518  4.58477  3.61503
          0.01178  4.84344  5.56578  0.61958  0.77255  0.48576  0.95510
    512   2.61061  4.79140  3.11815  2.41276  4.65966  2.68357  3.80249  4.12797  2.15379  3.61520  4.36702  2.32564  4.01990  2.85226  1.64059  2.82732  3.08643  3.70870  5.74970  4.36178    792 r - - -
          2.68618  4.42225  2.77519  2.73123  3.46354  2.40513  3.72494  3.29354  2.67741  2.69355  4.24690  2.90347  2.73739  3.18146  2.89801  2.37887  2.77519  2.98518  4.58477  3.61503
          0.01178  4.84344  5.56578  0.61958  0.77255  0.48576  0.95510
    513   2.97497  4.42914  4.94031  4.34329  3.45282  4.26978  4.61641  2.02560  4.16311  1.13086  2.30538  4.39787  4.60506  4.30254  4.21155  3.34085  3.04825  2.02263  5.09931  3.93838    793 l - - -
          2.68618  4.42225  2.77519  2.73123  3.46354  2.40513  3.72494  3.29354  2.67741  2.69355  4.24690  2.90347  2.73739  3.18146  2.89801  2.37887  2.77519  2.98518  4.58477  3.61503
          0.01178  4.84344  5.56578  0.61958  0.77255  0.48576  0.95510
    514   3.32014  4.70526  4.82081  4.29403  2.86793  4.37033  3.93548  2.69188  4.10379  2.60981  3.77670  4.30725  4.71434  4.24986  4.19638  3.68300  3.54811  2.59440  0.90003  2.57100    794 w - - -
          2.68618  4.42225  2.77519  2.73123  3.46354  2.40513  3.72494  3.29354  2.67741  2.69355  4.24690  2.90347  2.73739  3.18146  2.89801  2.37887  2.77519  2.98518  4.58477  3.61503
          0.01178  4.84344  5.56578  0.61958  0.77255  0.48576  0.95510
    515   2.08690  5.29245  2.93882  2.38409  4.62413  3.59339  3.66304  4.10050  2.26475  3.26692  4.33674  2.37167  3.98658  2.78080  2.16805  2.60359  2.54681  3.43446  5.73307  4.19257    795 a - - -
          2.68618  4.42225  2.77519  2.73123  3.46354  2.40513  3.72494  3.29354  2.67741  2.69355  4.24690  2.90347  2.73739  3.18146  2.89801  2.37887  2.77519  2.98518  4.58477  3.61503
          0.01178  4.84344  5.56578  0.61958  0.77255  0.48576  0.95510
    516   0.61371  4.63119  4.49788  4.20977  5.05199  3.28746  5.09154  4.48123  4.19576  4.18012  4.97552  4.07525  4.25521  4.41916  4.41953  2.20255  2.04212  3.81109  6.40612  5.26822    796 A - - -
          2.68618  4.42225  2.77519  2.73123  3.46354  2.40513  3.72494  3.29354  2.67741  2.69355  4.24690  2.90347  2.73739  3.18146  2.89801  2.37887  2.77519  2.98518  4.58477  3.61503
          0.01178  4.84344  5.56578  0.61958  0.77255  0.48576  0.95510
    517   1.23683  4.55348  4.02965  3.50458  3.96095  2.11391  4.37407  2.62420  3.44868  3.02226  3.92277  3.77457  4.24632  3.73189  3.76150  3.04163  2.29744  2.60331  5.41774  4.20274    797 a - - -
          2.68618  4.42225  2.77519  2.73123  3.46354  2.40513  3.72494  3.29354  2.67741  2.69355  4.24690  2.90347  2.73739  3.18146  2.89801  2.37887  2.77519  2.98518  4.58477  3.61503
          0.01178  4.84344  5.56578  0.61958  0.77255  0.48576  0.95510
    518   2.65422  5.23471  2.53201  2.56040  4.54290  3.41297  3.64975  3.99998  2.26171  3.41857  4.28756  3.09959  4.00749  2.91531  1.59766  2.66083  3.01544  2.61172  5.68966  4.30745    798 r - - -
          2.68618  4.42225  2.77519  2.73123  3.46354  2.40513  3.72494  3.29354  2.67741  2.69355  4.24690  2.90347  2.73739  3.18146  2.89801  2.37887  2.77519  2.98518  4.58477  3.61503
          0.01178  4.84344  5.56578  0.61958  0.77255  0.48576  0.95510
    519   2.79445  5.53115  3.33201  1.88340  4.92364  3.84945  3.54060  4.34175  2.46193  3.80156  4.60852  3.33687  4.25805  3.08261  1.03363  3.15956  3.40047  3.96211  5.89006  4.59445    799 r - - -
          2.68618  4.42225  2.77519  2.73123  3.46354  2.40513  3.72494  3.29354  2.67741  2.69355  4.24690  2.90347  2.73739  3.18146  2.89801  2.37887  2.77519  2.98518  4.58477  3.61503
          0.01178  4.84344  5.56578  0.61958  0.77255  0.48576  0.95510
    520   3.46902  5.69059  3.05739  0.68687  4.14575  3.91066  4.23901  4.41947  3.22765  3.92524  4.86686  3.44132  4.45866  3.53287  3.67299  3.42563  3.73644  4.10270  5.60731  2.19714    800 E - - -
          2.68618  4.42225  2.77519  2.73123  3.46354  2.40513  3.72494  3.29354  2.67741  2.69355  4.24690  2.90347  2.73739  3.18146  2.89801  2.37887  2.77519  2.98518  4.58477  3.61503
          0.01178  4.84344  5.56578  0.61958  0.77255  0.48576  0.95510
    521   2.73091  4.30648  4.48467  3.89028  2.68035  3.99557  4.28857  2.54477  3.57580  2.18574  3.21080  4.03169  4.35936  3.93081  3.30613  3.29166  3.10233  2.54758  1.35793  3.67460    801 w - - -
          2.68618  4.42225  2.77519  2.73123  3.46354  2.40513  3.72494  3.29354  2.67741  2.69355  4.24690  2.90347  2.73739  3.18146  2.89801  2.37887  2.77519  2.98518  4.58477  3.61503
          0.01178  4.84344  5.56578  0.61958  0.77255  0.48576  0.95510
    522   2.34392  5.32392  2.90628  2.21756  4.66769  3.11306  3.64133  4.15229  2.11992  3.62825  4.36518  2.88524  3.98390  2.47369  2.01321  2.38243  2.89309  3.71391  5.75692  4.34733    802 r - - -
          2.68618  4.42225  2.77519  2.73123  3.46354  2.40513  3.72494  3.29354  2.67741  2.69355  4.24690  2.90347  2.73739  3.18146  2.89801  2.37887  2.77519  2.98518  4.58477  3.61503
          0.01178  4.84344  5.56578  0.61958  0.77255  0.48576  0.95510
    523   1.62776  3.99657  3.60987  2.22258  3.15867  3.48944  4.02268  2.94267  3.00774  2.82126  3.33362  3.47518  4.15929  3.16292  3.08832  2.88684  2.94994  2.36587  5.17879  3.93284    803 a - - -
          2.68618  4.42225  2.77519  2.73123  3.46354  2.40513  3.72494  3.29354  2.67741  2.69355  4.24690  2.90347  2.73739  3.18146  2.89801  2.37887  2.77519  2.98518  4.58477  3.61503
          0.01178  4.84344  5.56578  0.61958  0.77255  0.48576  0.95510
    524   2.23471  4.50890  3.31611  3.07185  3.63998  3.82031  3.96392  2.87474  3.14383  2.09098  3.61406  3.58366  3.86769  3.43808  3.14879  2.38281  2.73215  1.85900  3.71678  3.86812    804 v - - -
          2.68618  4.42225  2.77519  2.73123  3.46354  2.40513  3.72494  3.29354  2.67741  2.69355  4.24690  2.90347  2.73739  3.18146  2.89801  2.37887  2.77519  2.98518  4.58477  3.61503
          0.01178  4.84344  5.56578  0.61958  0.77255  0.48576  0.95510
    525   2.81562  5.17144  3.13160  1.99732  4.45765  3.61546  3.15387  3.69133  2.44930  2.42365  4.02622  3.03166  3.73757  2.45742  2.55497  2.81043  2.49589  3.17325  5.64093  3.41794    805 e - - -
          2.68618  4.42225  2.77519  2.73123  3.46354  2.40513  3.72494  3.29354  2.67741  2.69355  4.24690  2.90347  2.73739  3.18146  2.89801  2.37887  2.77519  2.98518  4.58477  3.61503
          0.01178  4.84344  5.56578  0.61958  0.77255  0.48576  0.95510
    526   2.48308  5.31735  2.63741  2.05407  4.65891  3.20211  3.77708  4.14239  2.37209  3.62107  4.35905  2.98383  3.62037  2.62621  1.98213  2.66389  2.51076  3.33710  5.75205  4.34321    806 r - - -
          2.68618  4.42225  2.77519  2.73123  3.46354  2.40513  3.72494  3.29354  2.67741  2.69355  4.24690  2.90347  2.73739  3.18146  2.89801  2.37887  2.77519  2.98518  4.58477  3.61503
          0.01178  4.84344  5.56578  0.61958  0.77255  0.48576  0.95510
    527   2.82006  5.30565  1.76041  1.96719  3.78821  3.15300  3.78471  4.11837  2.46901  3.60621  4.34967  3.06451  3.98873  2.80223  2.58654  2.48147  2.77359  3.47123  5.74480  4.33973    807 d - - -
          2.68618  4.42225  2.77519  2.73123  3.46354  2.40513  3.72494  3.29354  2.67741  2.69355  4.24690  2.90347  2.73739  3.18146  2.89801  2.37887  2.77519  2.98518  4.58477  3.61503
          0.01178  4.84344  5.56578  0.61958  0.77255  0.48576  0.95510
    528   2.35227  4.36726  4.76947  4.17464  1.26774  4.12922  4.38642  2.71207  3.99383  2.10735  3.11891  4.22605  4.47965  4.13581  4.05161  3.43788  3.20948  2.39118  2.86313  3.60295    808 f - - -
          2.68618  4.42225  2.77519  2.73123  3.46354  2.40513  3.72494  3.29354  2.67741  2.69355  4.24690  2.90347  2.73739  3.18146  2.89801  2.37887  2.77519  2.98518  4.58477  3.61503
          0.02148  4.84344  4.31461  0.61958  0.77255  0.48576  0.95510
    529   2.52825  3.82771  3.04883  1.98150  4.32190  3.36769  3.83241  3.74823  2.56064  2.27246  3.84467  3.14931  3.38293  2.86640  2.42044  2.65266  2.88590  2.97710  5.55951  4.21148    809 e - - -
          2.68618  4.42225  2.77519  2.73123  3.46354  2.40513  3.72494  3.29354  2.67741  2.69355  4.24690  2.90347  2.73739  3.18146  2.89801  2.37887  2.77519  2.98518  4.58477  3.61503
          0.01189  4.83384  5.55619  0.61958  0.77255  0.50852  0.91976
    530   1.97227  5.31016  2.29733  2.27803  4.64825  3.48803  3.56826  4.12974  2.51716  3.61257  4.35312  2.54744  3.53836  2.78758  2.89091  2.17316  2.75808  3.50544  5.74706  4.33957    810 a - - -
          2.68618  4.42225  2.77519  2.73123  3.46354  2.40513  3.72494  3.29354  2.67741  2.69355  4.24690  2.90347  2.73739  3.18146  2.89801  2.37887  2.77519  2.98518  4.58477  3.61503
          0.15625  4.83384  1.98999  0.61958  0.77255  0.50852  0.91976
    531   2.76023  4.26195  2.31217  2.49609  2.28680  3.14152  3.10457  3.70536  2.17001  3.28837  4.08755  3.09398  3.35737  2.91556  3.03372  2.72023  2.99153  3.36382  4.94041  3.99662    811 k - - -
          2.68618  4.42225  2.77519  2.73123  3.46354  2.40513  3.72494  3.29354  2.67741  2.69355  4.24690  2.90347  2.73739  3.18146  2.89801  2.37887  2.77519  2.98518  4.58477  3.61503
          0.01372  4.69132  5.41367  0.61958  0.77255  0.74188  0.64668
    532   1.88777  5.20315  2.10303  2.41553  4.52726  3.11280  3.75060  3.99317  2.50169  3.50537  4.26248  3.03344  3.48907  2.85856  2.72741  2.45209  2.67188  3.37261  5.66412  4.27151    812 a - - -
          2.68618  4.42225  2.77519  2.73123  3.46354  2.40513  3.72494  3.29354  2.67741  2.69355  4.24690  2.90347  2.73739  3.18146  2.89801  2.37887  2.77519  2.98518  4.58477  3.61503
          0.02388  4.70237  4.23189  0.61958  0.77255  0.76129  0.62936
    533   2.48861  4.81234  3.45761  2.96529  4.48835  1.16925  4.11368  3.90824  2.90900  3.52106  4.33163  3.37775  3.08639  3.28749  2.48137  2.83231  2.80042  3.35029  5.74791  4.45706    813 g - - -
          2.68623  4.42205  2.77524  2.73128  3.46359  2.40500  3.72499  3.29359  2.67738  2.69346  4.24695  2.90352  2.73736  3.18146  2.89788  2.37892  2.77524  2.98523  4.58482  3.61508
          0.14848  2.08167  4.32310  0.45591  1.00477  0.33896  1.24658
    534   2.57652  5.27513  2.34406  2.34592  4.60103  3.23625  3.78157  3.95067  2.44851  3.25977  4.32093  3.06752  2.90534  2.80019  2.25969  2.38088  2.78609  2.80504  5.71949  4.32042    816 r - - -
          2.68618  4.42225  2.77519  2.73123  3.46354  2.40513  3.72494  3.29354  2.67741  2.69355  4.24690  2.90347  2.73739  3.18146  2.89801  2.37887  2.77519  2.98518  4.58477  3.61503
          0.01187  4.83584  5.55818  0.61958  0.77255  0.47461  0.97319
    535   3.24601  4.63726  4.89916  4.31069  3.20127  4.41783  4.73359  2.29256  4.16471  0.80815  3.20086  4.47207  2.65044  4.30819  4.27076  3.73000  3.23573  2.64485  5.21802  4.08875    817 l - - -
          2.68618  4.42225  2.77519  2.73123  3.46354  2.40513  3.72494  3.29354  2.67741  2.69355  4.24690  2.90347  2.73739  3.18146  2.89801  2.37887  2.77519  2.98518  4.58477  3.61503
          0.01178  4.84344  5.56578  0.61958  0.77255  0.48576  0.95510
    536   2.52390  5.25784  2.51462  2.34666  4.57537  2.99565  3.80318  4.04014  2.55470  3.38196  4.31236  3.08598  1.73553  2.91175  2.73021  2.80358  2.76790  3.46634  5.71415  4.32214    818 p - - -
          2.68618  4.42225  2.77519  2.73123  3.46354  2.40513  3.72494  3.29354  2.67741  2.69355  4.24690  2.90347  2.73739  3.18146  2.89801  2.37887  2.77519  2.98518  4.58477  3.61503
          0.01178  4.84344  5.56578  0.61958  0.77255  0.48576  0.95510
    537   1.75959  5.29763  2.97411  2.28173  4.63059  3.47827  3.78459  4.10721  2.16304  3.59766  4.34267  3.06778  2.92143  2.84341  2.46711  2.45621  2.75121  3.68200  5.73810  4.33561    819 a - - -
          2.68618  4.42225  2.77519  2.73123  3.46354  2.40513  3.72494  3.29354  2.67741  2.69355  4.24690  2.90347  2.73739  3.18146  2.89801  2.37887  2.77519  2.98518  4.58477  3.61503
          0.01178  4.84344  5.56578  0.61958  0.77255  0.48576  0.95510
    538   2.54639  4.07374  4.34839  3.75882  3.39482  3.18774  3.86240  1.90585  3.63006  2.09218  3.32401  3.94427  4.06148  3.47570  3.79240  3.13533  2.11597  1.88306  4.90603  3.71645    820 v - - -
          2.68618  4.42225  2.77519  2.73123  3.46354  2.40513  3.72494  3.29354  2.67741  2.69355  4.24690  2.90347  2.73739  3.18146  2.89801  2.37887  2.77519  2.98518  4.58477  3.61503
          0.04964  4.84344  3.20535  0.61958  0.77255  0.48576  0.95510
    539   2.25206  5.31339  2.01742  2.30809  4.64963  2.60603  3.78144  4.13080  2.50291  3.61562  4.35898  3.05112  2.72580  2.74969  2.84608  2.51630  2.86146  3.69982  5.75224  4.34374    821 d - - -
          2.68620  4.42227  2.77521  2.73125  3.46356  2.40505  3.72496  3.29356  2.67742  2.69357  4.24691  2.90348  2.73741  3.18148  2.89802  2.37888  2.77505  2.98520  4.58479  3.61505
          0.22804  2.75896  1.96217  0.32821  1.27372  0.43615  1.03993
    540   2.15550  4.42060  3.83202  3.26820  3.59241  3.48210  4.09942  2.75396  3.19945  2.66867  3.57186  3.61261  4.16750  3.48810  2.97939  2.83727  2.26209  1.50851  5.05954  3.84153    823 v - - -
          2.68618  4.42225  2.77519  2.73123  3.46354  2.40513  3.72494  3.29354  2.67741  2.69355  4.24690  2.90347  2.73739  3.18146  2.89801  2.37887  2.77519  2.98518  4.58477  3.61503
          0.01357  4.70237  5.42472  0.61958  0.77255  0.34547  1.23062
    541   2.89165  5.36455  2.84111  2.40098  4.68974  3.61825  2.80936  4.16458  2.59444  3.65937  4.41574  2.83654  1.48613  2.73340  2.83848  2.58575  3.12606  3.74559  5.80469  4.40025    824 p - - -
          2.68618  4.42225  2.77519  2.73123  3.46354  2.40513  3.72494  3.29354  2.67741  2.69355  4.24690  2.90347  2.73739  3.18146  2.89801  2.37887  2.77519  2.98518  4.58477  3.61503
          0.01178  4.84344  5.56578  0.61958  0.77255  0.48576  0.95510
    542   2.08626  4.17229  4.15100  3.57048  3.47743  3.34694  4.21251  2.59939  3.46956  1.95215  3.38637  3.83740  4.28967  3.71780  2.24950  3.19445  3.07387  1.75779  4.97797  3.77833    825 v - - -
          2.68618  4.42225  2.77519  2.73123  3.46354  2.40513  3.72494  3.29354  2.67741  2.69355  4.24690  2.90347  2.73739  3.18146  2.89801  2.37887  2.77519  2.98518  4.58477  3.61503
          0.01178  4.84344  5.56578  0.61958  0.77255  0.48576  0.95510
    543   2.41554  4.42788  3.63225  3.36511  3.37382  3.86329  4.13848  2.89801  3.29219  1.33038  3.53711  3.70011  4.23877  3.56602  2.76758  2.67790  3.06085  2.37715  5.02513  3.33616    826 l - - -
          2.68618  4.42225  2.77519  2.73123  3.46354  2.40513  3.72494  3.29354  2.67741  2.69355  4.24690  2.90347  2.73739  3.18146  2.89801  2.37887  2.77519  2.98518  4.58477  3.61503
          0.01178  4.84344  5.56578  0.61958  0.77255  0.48576  0.95510
    544   3.53594  4.79640  5.49320  4.98515  4.03633  4.97731  5.55504  1.97168  4.86698  1.98506  3.84385  5.11900  5.25793  5.09116  5.00002  4.00238  3.79312  0.61316  5.97206  4.77111    827 V - - -
          2.68618  4.42225  2.77519  2.73123  3.46354  2.40513  3.72494  3.29354  2.67741  2.69355  4.24690  2.90347  2.73739  3.18146  2.89801  2.37887  2.77519  2.98518  4.58477  3.61503
          0.01178  4.84344  5.56578  0.61958  0.77255  0.48576  0.95510
    545   3.67787  4.89532  5.73206  5.21471  3.92026  5.19145  5.73102  1.47046  5.11621  1.59217  3.13238  5.34663  5.38494  5.23794  5.19189  4.58914  3.92093  0.95046  5.98566  4.86365    828 v - - -
          2.68618  4.42225  2.77519  2.73123  3.46354  2.40513  3.72494  3.29354  2.67741  2.69355  4.24690  2.90347  2.73739  3.18146  2.89801  2.37887  2.77519  2.98518  4.58477  3.61503
          0.01178  4.84344  5.56578  0.61958  0.77255  0.48576  0.95510
    546   1.41997  4.64168  4.25698  3.83117  4.71395  3.49150  4.77405  4.08994  3.79124  3.80550  4.63462  3.91422  4.22877  4.06417  4.09465  1.71446  1.22822  3.15528  6.08436  4.89176    829 t - - -
          2.68618  4.42225  2.77519  2.73123  3.46354  2.40513  3.72494  3.29354  2.67741  2.69355  4.24690  2.90347  2.73739  3.18146  2.89801  2.37887  2.77519  2.98518  4.58477  3.61503
          0.01178  4.84344  5.56578  0.61958  0.77255  0.48576  0.95510
    547   0.49984  4.65469  4.52975  4.37258  5.21736  3.44683  5.25528  4.65120  4.41377  4.37739  5.17248  4.14728  4.28688  4.61222  4.58212  1.79825  3.29573  3.91022  6.57121  5.45125    830 A - - -
          2.68618  4.42225  2.77519  2.73123  3.46354  2.40513  3.72494  3.29354  2.67741  2.69355  4.24690  2.90347  2.73739  3.18146  2.89801  2.37887  2.77519  2.98518  4.58477  3.61503
          0.01178  4.84344  5.56578  0.61958  0.77255  0.48576  0.95510
    548   2.48188  5.40236  2.57865  1.88503  4.73937  2.26751  3.83598  4.22701  2.52285  3.70496  4.45075  3.07135  4.02835  1.99452  3.09981  2.38150  3.12487  3.78978  5.83794  4.41898    831 e - - -
          2.68618  4.42225  2.77519  2.73123  3.46354  2.40513  3.72494  3.29354  2.67741  2.69355  4.24690  2.90347  2.73739  3.18146  2.89801  2.37887  2.77519  2.98518  4.58477  3.61503
          0.01178  4.84344  5.56578  0.61958  0.77255  0.48576  0.95510
    549   2.75980  5.27139  3.09092  1.89423  4.59432  3.41438  3.27332  4.06341  2.43204  2.76906  4.31835  3.07791  3.99362  2.49803  2.14814  2.67519  2.39401  3.39538  5.71663  4.32177    832 e - - -
          2.68618  4.42225  2.77519  2.73123  3.46354  2.40513  3.72494  3.29354  2.67741  2.69355  4.24690  2.90347  2.73739  3.18146  2.89801  2.37887  2.77519  2.98518  4.58477  3.61503
          0.01178  4.84344  5.56578  0.61958  0.77255  0.48576  0.95510
    550   2.83563  4.85378  3.35790  2.81253  3.70837  3.70072  3.60378  3.45594  2.79951  3.10718  3.95622  2.80219  4.09886  3.13921  3.23269  2.11357  1.40917  3.17503  5.37680  3.37116    833 t - - -
          2.68618  4.42225  2.77519  2.73123  3.46354  2.40513  3.72494  3.29354  2.67741  2.69355  4.24690  2.90347  2.73739  3.18146  2.89801  2.37887  2.77519  2.98518  4.58477  3.61503
          0.01178  4.84344  5.56578  0.61958  0.77255  0.48576  0.95510
    551   1.93306  4.93342  2.94811  2.16621  4.14852  3.67023  3.05776  3.30712  2.70783  3.03890  4.01133  3.22539  4.05922  3.05236  3.16005  2.69918  3.05082  1.99328  5.45298  3.83006    834 a - - -
          2.68618  4.42225  2.77519  2.73123  3.46354  2.40513  3.72494  3.29354  2.67741  2.69355  4.24690  2.90347  2.73739  3.18146  2.89801  2.37887  2.77519  2.98518  4.58477  3.61503
          0.01178  4.84344  5.56578  0.61958  0.77255  0.48576  0.95510
    552   1.90122  5.30324  2.10250  2.13249  4.63638  3.41070  3.78627  4.11400  2.50388  3.60343  4.21624  3.06659  3.99025  2.79669  2.24236  2.73737  2.91262  3.44688  5.74325  4.33932    835 a - - -
          2.68618  4.42225  2.77519  2.73123  3.46354  2.40513  3.72494  3.29354  2.67741  2.69355  4.24690  2.90347  2.73739  3.18146  2.89801  2.37887  2.77519  2.98518  4.58477  3.61503
          0.01178  4.84344  5.56578  0.61958  0.77255  0.48576  0.95510
    553   2.72166  5.30071  2.86987  2.31142  4.63561  3.59279  2.86441  4.11397  2.51797  3.06816  4.16237  2.92614  3.98610  2.17161  2.03312  2.53620  2.49514  3.68591  5.73920  4.33517    836 r - - -
          2.68618  4.42225  2.77519  2.73123  3.46354  2.40513  3.72494  3.29354  2.67741  2.69355  4.24690  2.90347  2.73739  3.18146  2.89801  2.37887  2.77519  2.98518  4.58477  3.61503
          0.15463  4.84344  1.99958  0.61958  0.77255  0.48576  0.95510
    554   3.10050  5.57517  0.90272  2.50039  3.86221  3.60261  3.55682  4.34573  2.87975  3.85529  4.66475  2.88551  4.13037  2.71369  3.41107  3.03297  3.35809  3.94402  5.96963  4.50423    837 d - - -
          2.68618  4.42225  2.77519  2.73123  3.46354  2.40513  3.72494  3.29354  2.67741  2.69355  4.24690  2.90347  2.73739  3.18146  2.89801  2.37887  2.77519  2.98518  4.58477  3.61503
          0.01357  4.70237  5.42472  0.61958  0.77255  0.76129  0.62936
    555   2.26706  4.98594  3.21801  2.87864  4.70394  3.56920  4.29695  4.09172  2.92094  3.73655  4.59201  3.43374  0.85888  3.50371  3.48619  3.03408  3.31894  3.68046  5.97284  4.68635    838 p - - -
          2.68618  4.42225  2.77519  2.73123  3.46354  2.40513  3.72494  3.29354  2.67741  2.69355  4.24690  2.90347  2.73739  3.18146  2.89801  2.37887  2.77519  2.98518  4.58477  3.61503
          0.01357  4.70237  5.42472  0.61958  0.77255  0.76129  0.62936
    556   2.38686  4.75464  2.59359  2.21148  3.94112  3.65631  3.59189  2.75345  2.75593  2.69483  3.84268  3.25564  4.04403  3.09051  3.18613  2.87698  3.00376  1.86909  5.30025  4.01288    839 v - - -
          2.68618  4.42225  2.77519  2.73123  3.46354  2.40513  3.72494  3.29354  2.67741  2.69355  4.24690  2.90347  2.73739  3.18146  2.89801  2.37887  2.77519  2.98518  4.58477  3.61503
          0.01357  4.70237  5.42472  0.61958  0.77255  0.34547  1.23062
    557   2.79239  5.15038  3.21210  2.59909  4.38174  3.68683  1.78823  3.83934  2.61143  3.41218  4.22096  3.20230  4.08499  1.63446  3.04044  2.91410  3.12848  3.07878  5.60465  3.78032    840 q - - -
          2.68618  4.42225  2.77519  2.73123  3.46354  2.40513  3.72494  3.29354  2.67741  2.69355  4.24690  2.90347  2.73739  3.18146  2.89801  2.37887  2.77519  2.98518  4.58477  3.61503
          0.01178  4.84344  5.56578  0.61958  0.77255  0.48576  0.95510
    558   1.65805  4.28944  3.69435  3.12713  3.69125  3.36431  4.05541  2.99512  3.08100  1.88750  3.44282  3.53495  4.18132  3.00569  2.95639  2.59363  2.98338  2.61215  5.13446  3.89913    841 a - - -
          2.68618  4.42225  2.77519  2.73123  3.46354  2.40513  3.72494  3.29354  2.67741  2.69355  4.24690  2.90347  2.73739  3.18146  2.89801  2.37887  2.77519  2.98518  4.58477  3.61503
          0.01178  4.84344  5.56578  0.61958  0.77255  0.48576  0.95510
    559   2.46653  5.22807  2.42638  1.80621  4.53352  3.32916  3.80003  3.99189  2.55315  2.37275  4.28028  3.09113  4.00010  2.91137  2.43102  2.80129  2.82807  3.17258  5.68586  4.30028    842 e - - -
          2.68618  4.42225  2.77519  2.73123  3.46354  2.40513  3.72494  3.29354  2.67741  2.69355  4.24690  2.90347  2.73739  3.18146  2.89801  2.37887  2.77519  2.98518  4.58477  3.61503
          0.01178  4.84344  5.56578  0.61958  0.77255  0.48576  0.95510
    560   2.98868  4.92095  5.46911  4.87137  2.50591  4.85980  5.15574  2.68585  4.70795  0.74038  2.05839  4.98968  5.05937  4.71159  4.70941  4.19916  3.82967  2.68259  5.41012  4.35519    843 l - - -
          2.68618  4.42225  2.77519  2.73123  3.46354  2.40513  3.72494  3.29354  2.67741  2.69355  4.24690  2.90347  2.73739  3.18146  2.89801  2.37887  2.77519  2.98518  4.58477  3.61503
          0.01178  4.84344  5.56578  0.61958  0.77255  0.48576  0.95510
    561   2.19140  5.19505  2.97984  2.61691  4.43021  3.64765  1.75118  3.91390  2.62692  3.47003  4.26263  3.14990  4.05462  1.98925  3.09299  2.87418  3.10886  3.55308  5.64412  3.37504    844 h - - -
          2.68618  4.42225  2.77519  2.73123  3.46354  2.40513  3.72494  3.29354  2.67741  2.69355  4.24690  2.90347  2.73739  3.18146  2.89801  2.37887  2.77519  2.98518  4.58477  3.61503
          0.01178  4.84344  5.56578  0.61958  0.77255  0.48576  0.95510
    562   2.68315  5.33015  2.07014  2.11170  4.67562  3.59171  3.40475  4.00752  2.01703  3.63464  4.20847  2.76320  3.98621  2.65943  2.15371  2.78322  3.05214  3.72112  5.76153  4.35192    845 k - - -
          2.68618  4.42225  2.77519  2.73123  3.46354  2.40513  3.72494  3.29354  2.67741  2.69355  4.24690  2.90347  2.73739  3.18146  2.89801  2.37887  2.77519  2.98518  4.58477  3.61503
          0.01178  4.84344  5.56578  0.61958  0.77255  0.48576  0.95510
    563   2.78615  5.48448  2.30027  1.19332  4.82281  3.62996  3.88234  4.31200  2.13076  3.78263  4.53564  3.09208  4.07232  2.86587  2.80754  2.90715  3.19806  3.87321  5.91014  4.48841    846 e - - -
          2.68618  4.42225  2.77519  2.73123  3.46354  2.40513  3.72494  3.29354  2.67741  2.69355  4.24690  2.90347  2.73739  3.18146  2.89801  2.37887  2.77519  2.98518  4.58477  3.61503
          0.01178  4.84344  5.56578  0.61958  0.77255  0.48576  0.95510
    564   3.28921  4.62907  5.19659  4.59184  2.60976  4.49229  4.78366  2.37534  4.40261  0.93752  2.70791  4.63470  4.77578  4.46508  4.40502  3.81594  3.51264  2.42629  5.14797  2.37734    847 l - - -
          2.68618  4.42225  2.77519  2.73123  3.46354  2.40513  3.72494  3.29354  2.67741  2.69355  4.24690  2.90347  2.73739  3.18146  2.89801  2.37887  2.77519  2.98518  4.58477  3.61503
          0.01178  4.84344  5.56578  0.61958  0.77255  0.48576  0.95510
    565   1.29025  4.70244  3.32894  2.98749  3.93402  2.66432  3.73641  3.08787  2.96920  2.99573  3.86434  3.42978  4.14003  3.29054  3.37070  2.71387  3.07589  2.36271  5.32826  4.06591    848 a - - -
          2.68618  4.42225  2.77519  2.73123  3.46354  2.40513  3.72494  3.29354  2.67741  2.69355  4.24690  2.90347  2.73739  3.18146  2.89801  2.37887  2.77519  2.98518  4.58477  3.61503
          0.01178  4.84344  5.56578  0.61958  0.77255  0.48576  0.95510
    566   1.69687  4.54144  2.41507  2.32032  4.58913  2.84142  3.29445  4.05866  2.44108  3.01304  4.31489  3.03982  3.99098  2.74917  2.78042  2.78925  3.00506  3.64564  5.71487  4.31872    849 a - - -
          2.68618  4.42225  2.77519  2.73123  3.46354  2.40513  3.72494  3.29354  2.67741  2.69355  4.24690  2.90347  2.73739  3.18146  2.89801  2.37887  2.77519  2.98518  4.58477  3.61503
          0.01178  4.84344  5.56578  0.61958  0.77255  0.48576  0.95510
    567   1.59158  5.09601  3.12422  2.32360  4.36087  3.03982  3.83800  3.79114  2.47784  2.53762  4.16562  3.08161  3.57063  2.97297  3.09288  2.62363  2.63205  3.44415  5.58813  4.23517    850 a - - -
          2.68618  4.42225  2.77519  2.73123  3.46354  2.40513  3.72494  3.29354  2.67741  2.69355  4.24690  2.90347  2.73739  3.18146  2.89801  2.37887  2.77519  2.98518  4.58477  3.61503
          0.01178  4.84344  5.56578  0.61958  0.77255  0.48576  0.95510
    568   2.22748  4.67544  3.52156  2.95902  3.34112  2.43571  2.20614  2.88998  2.92998  2.89997  3.77395  3.41166  4.13544  3.25179  3.32863  2.14537  3.05538  2.85389  5.23873  3.47857    851 s - - -
          2.68619  4.42245  2.77521  2.73127  3.46374  2.40446  3.72469  3.29374  2.67761  2.69364  4.24710  2.90365  2.73737  3.18139  2.89775  2.37902  2.77528  2.98528  4.58497  3.61523
          0.41401  1.79038  1.75962  1.15956  0.37633  0.48576  0.95510
    569   2.13720  5.12717  3.06021  2.40404  4.42130  3.54894  3.41385  3.56215  2.36008  3.40962  4.18261  3.04072  2.38325  2.76944  2.48121  2.59468  2.47664  3.49034  5.59122  4.21617    857 a - - -
          2.68618  4.42225  2.77519  2.73123  3.46354  2.40513  3.72494  3.29354  2.67741  2.69355  4.24690  2.90347  2.73739  3.18146  2.89801  2.37887  2.77519  2.98518  4.58477  3.61503
          0.01418  4.65917  5.38152  0.61958  0.77255  0.69189  0.69440
    570   2.61880  5.01360  2.51591  2.46507  4.26577  3.32586  3.45381  3.69105  2.57273  2.54905  4.08008  3.10319  3.77502  2.73767  2.49429  2.64575  2.58481  2.48821  4.09980  4.15961    858 e - - -
          2.68618  4.42225  2.77519  2.73123  3.46354  2.40513  3.72494  3.29354  2.67741  2.69355  4.24690  2.90347  2.73739  3.18146  2.89801  2.37887  2.77519  2.98518  4.58477  3.61503
          0.01357  4.70237  5.42472  0.61958  0.77255  0.76129  0.62936
    571   1.63296  4.56204  3.95470  3.48473  4.41575  1.71616  4.47361  3.80260  3.45702  3.49819  4.33716  3.69153  4.11085  3.74600  3.80002  1.75598  2.70434  2.26720  5.78987  4.57065    859 a - - -
          2.68618  4.42225  2.77519  2.73123  3.46354  2.40513  3.72494  3.29354  2.67741  2.69355  4.24690  2.90347  2.73739  3.18146  2.89801  2.37887  2.77519  2.98518  4.58477  3.61503
          0.01357  4.70237  5.42472  0.61958  0.77255  0.76129  0.62936
    572   2.66586  5.23663  2.49095  2.23184  4.56568  3.29246  3.40761  4.03883  2.43590  3.53391  4.03657  3.02174  3.94067  2.62747  1.63799  2.73937  2.99985  3.51277  4.66136  4.27924    860 r - - -
          2.68618  4.42225  2.77519  2.73123  3.46354  2.40513  3.72494  3.29354  2.67741  2.69355  4.24690  2.90347  2.73739  3.18146  2.89801  2.37887  2.77519  2.98518  4.58477  3.61503
          0.01357  4.70237  5.42472  0.61958  0.77255  0.76129  0.62936
    573   2.76639  4.78978  3.29449  2.73398  3.78643  3.64181  2.66300  3.14538  2.71482  2.55160  3.63967  2.98634  4.02850  2.95134  1.99146  2.52644  2.66388  2.72812  5.32496  4.02991    861 r - - -
          2.68618  4.42225  2.77519  2.73123  3.46354  2.40513  3.72494  3.29354  2.67741  2.69355  4.24690  2.90347  2.73739  3.18146  2.89801  2.37887  2.77519  2.98518  4.58477  3.61503
          0.01357  4.70237  5.42472  0.61958  0.77255  0.34547  1.23062
    574   2.50792  3.64977  2.64865  1.77675  4.26162  3.61009  2.73639  3.94320  2.53058  3.47986  4.25047  3.10033  4.00226  2.86657  2.72854  2.80394  2.71373  2.65668  5.66016  4.10009    862 e - - -
          2.68618  4.42225  2.77519  2.73123  3.46354  2.40513  3.72494  3.29354  2.67741  2.69355  4.24690  2.90347  2.73739  3.18146  2.89801  2.37887  2.77519  2.98518  4.58477  3.61503
          0.01178  4.84344  5.56578  0.61958  0.77255  0.48576  0.95510
    575   3.07824  4.45874  4.82877  4.24705  3.54988  4.27559  4.04972  2.31343  4.07687  1.67696  3.50702  4.36009  4.62192  4.27064  4.18035  3.59321  2.98659  0.98525  5.17890  3.99615    863 v - - -
          2.68618  4.42225  2.77519  2.73123  3.46354  2.40513  3.72494  3.29354  2.67741  2.69355  4.24690  2.90347  2.73739  3.18146  2.89801  2.37887  2.77519  2.98518  4.58477  3.61503
          0.01178  4.84344  5.56578  0.61958  0.77255  0.48576  0.95510
    576   3.35099  4.87163  5.78194  5.32342  4.30525  5.31821  6.09673  1.06307  5.27448  2.58302  4.02924  5.47996  5.53939  5.54372  5.44896  4.75749  3.94071  0.83632  6.42205  5.19013    864 v - - -
          2.68618  4.42225  2.77519  2.73123  3.46354  2.40513  3.72494  3.29354  2.67741  2.69355  4.24690  2.90347  2.73739  3.18146  2.89801  2.37887  2.77519  2.98518  4.58477  3.61503
          0.01178  4.84344  5.56578  0.61958  0.77255  0.48576  0.95510
    577   2.09974  5.32321  2.72056  1.50322  4.66059  3.46759  3.33103  4.14215  2.53069  3.62528  4.36707  3.06338  3.54010  2.83991  2.64310  2.66244  2.85502  3.70995  5.76025  4.35210    865 e - - -
          2.68618  4.42225  2.77519  2.73123  3.46354  2.40513  3.72494  3.29354  2.67741  2.69355  4.24690  2.90347  2.73739  3.18146  2.89801  2.37887  2.77519  2.98518  4.58477  3.61503
          0.01178  4.84344  5.56578  0.61958  0.77255  0.48576  0.95510
    578   3.14070  5.70189  1.81716  2.17676  5.01989  1.36507  4.03018  4.52551  2.89885  3.99999  4.77941  2.78938  4.17328  3.07248  3.21006  2.52756  3.39671  4.08370  6.14131  4.67952    866 g - - -
          2.68618  4.42225  2.77519  2.73123  3.46354  2.40513  3.72494  3.29354  2.67741  2.69355  4.24690  2.90347  2.73739  3.18146  2.89801  2.37887  2.77519  2.98518  4.58477  3.61503
          0.01178  4.84344  5.56578  0.61958  0.77255  0.48576  0.95510
    579   0.88420  4.64915  4.13115  3.67612  4.20678  3.36213  4.64635  3.97530  3.64278  3.67219  4.50723  3.83686  4.21439  3.92621  3.97085  1.77169  2.26140  3.35202  5.95713  4.74711    867 a - - -
          2.68618  4.42225  2.77519  2.73123  3.46354  2.40513  3.72494  3.29354  2.67741  2.69355  4.24690  2.90347  2.73739  3.18146  2.89801  2.37887  2.77519  2.98518  4.58477  3.61503
          0.04964  4.84344  3.20535  0.61958  0.77255  0.48576  0.95510
    580   2.43430  5.28605  1.62151  2.53796  4.64836  2.79632  3.82605  4.12288  2.58619  3.62401  4.37784  2.96820  4.00703  2.93430  2.67643  2.25106  2.65703  3.69795  5.77326  4.37210    868 d - - -
          2.68618  4.42225  2.77519  2.73123  3.46354  2.40513  3.72494  3.29354  2.67741  2.69355  4.24690  2.90347  2.73739  3.18146  2.89801  2.37887  2.77519  2.98518  4.58477  3.61503
          0.01223  4.80603  5.52837  0.61958  0.77255  0.43615  1.03993
    581   4.63474  6.08408  4.65735  4.58364  4.51452  4.66771  0.15339  5.53479  4.44707  4.84207  6.03028  4.92076  5.29448  4.99078  4.60343  4.73284  5.00646  5.24232  5.90841  4.45844    869 H - - -
          2.68618  4.42225  2.77519  2.73123  3.46354  2.40513  3.72494  3.29354  2.67741  2.69355  4.24690  2.90347  2.73739  3.18146  2.89801  2.37887  2.77519  2.98518  4.58477  3.61503
          0.01178  4.84344  5.56578  0.61958  0.77255  0.48576  0.95510
    582   3.03587  5.55888  1.24095  1.94256  4.88836  3.65063  3.93899  4.37776  2.72052  3.53146  4.61782  3.11160  4.11864  2.86242  2.24314  2.97554  3.27779  3.94433  5.98364  4.55704    870 d - - -
          2.68618  4.42225  2.77519  2.73123  3.46354  2.40513  3.72494  3.29354  2.67741  2.69355  4.24690  2.90347  2.73739  3.18146  2.89801  2.37887  2.77519  2.98518  4.58477  3.61503
          0.01178  4.84344  5.56578  0.61958  0.77255  0.48576  0.95510
    583   2.90986  5.40859  2.33359  2.07612  4.74279  2.57466  3.85854  4.22715  2.63208  3.71333  4.46585  3.08175  4.04431  2.85363  3.04831  1.53346  2.67602  3.79622  5.85355  4.43585    871 s - - -
          2.68618  4.42225  2.77519  2.73123  3.46354  2.40513  3.72494  3.29354  2.67741  2.69355  4.24690  2.90347  2.73739  3.18146  2.89801  2.37887  2.77519  2.98518  4.58477  3.61503
          0.01178  4.84344  5.56578  0.61958  0.77255  0.48576  0.95510
    584   3.88001  5.09614  5.87283  5.31369  3.61821  5.31666  5.70460  1.36697  5.19060  0.86376  2.77256  5.47620  5.41283  5.14300  5.17837  4.70701  4.10006  2.04936  5.79263  4.79103    872 l - - -
          2.68618  4.42225  2.77519  2.73123  3.46354  2.40513  3.72494  3.29354  2.67741  2.69355  4.24690  2.90347  2.73739  3.18146  2.89801  2.37887  2.77519  2.98518  4.58477  3.61503
          0.01178  4.84344  5.56578  0.61958  0.77255  0.48576  0.95510
    585   3.83821  5.04474  5.85735  5.32901  3.76356  5.33854  5.81790  1.69239  5.22396  0.81662  3.50758  5.49640  5.46139  5.24924  5.25877  4.74534  4.07137  1.52643  5.93956  4.89415    873 l - - -
          2.68618  4.42225  2.77519  2.73123  3.46354  2.40513  3.72494  3.29354  2.67741  2.69355  4.24690  2.90347  2.73739  3.18146  2.89801  2.37887  2.77519  2.98518  4.58477  3.61503
          0.01178  4.84344  5.56578  0.61958  0.77255  0.48576  0.95510
    586   2.71560  4.34781  3.70460  3.56961  3.28959  2.54551  4.19918  2.63281  3.47111  2.27627  2.60413  3.83137  4.27845  3.71301  3.69679  3.11564  1.87225  2.33890  4.95467  2.63866    874 t - - -
          2.68618  4.42225  2.77519  2.73123  3.46354  2.40513  3.72494  3.29354  2.67741  2.69355  4.24690  2.90347  2.73739  3.18146  2.89801  2.37887  2.77519  2.98518  4.58477  3.61503
          0.01178  4.84344  5.56578  0.61958  0.77255  0.48576  0.95510
    587   2.77138  5.29172  1.94194  2.48021  4.01670  3.14958  3.26374  4.09802  2.52455  3.59070  4.33639  2.35361  3.98764  2.83344  2.39323  2.58364  2.87783  3.67448  5.73314  3.10819    875 d - - -
          2.68618  4.42225  2.77519  2.73123  3.46354  2.40513  3.72494  3.29354  2.67741  2.69355  4.24690  2.90347  2.73739  3.18146  2.89801  2.37887  2.77519  2.98518  4.58477  3.61503
          0.01178  4.84344  5.56578  0.61958  0.77255  0.48576  0.95510
    588   2.10675  5.28490  3.08129  1.84498  4.61341  3.33982  3.78586  4.08672  2.48550  3.58285  3.87396  3.07170  3.03733  2.71900  2.14712  2.49162  2.97924  3.66682  5.72790  4.32865    876 e - - -
          2.68618  4.42225  2.77519  2.73123  3.46354  2.40513  3.72494  3.29354  2.67741  2.69355  4.24690  2.90347  2.73739  3.18146  2.89801  2.37887  2.77519  2.98518  4.58477  3.61503
          0.01178  4.84344  5.56578  0.61958  0.77255  0.48576  0.95510
    589   2.27543  5.32849  2.66208  1.84406  4.67180  3.15237  3.36167  4.15696  2.51704  3.54584  4.37000  2.85352  3.98567  2.13708  2.42071  2.70882  3.00013  3.71826  5.76178  4.35111    877 e - - -
          2.68618  4.42225  2.77519  2.73123  3.46354  2.40513  3.72494  3.29354  2.67741  2.69355  4.24690  2.90347  2.73739  3.18146  2.89801  2.37887  2.77519  2.98518  4.58477  3.61503
          0.01178  4.84344  5.56578  0.61958  0.77255  0.48576  0.95510
    590   2.63917  4.52549  3.33759  2.77765  3.64678  3.40589  1.81278  3.44453  2.76177  2.97988  3.93876  2.98975  2.93504  3.10173  2.73685  2.90552  2.91450  3.02180  5.38835  2.86800    878 h - - -
          2.68618  4.42225  2.77519  2.73123  3.46354  2.40513  3.72494  3.29354  2.67741  2.69355  4.24690  2.90347  2.73739  3.18146  2.89801  2.37887  2.77519  2.98518  4.58477  3.61503
          0.01178  4.84344  5.56578  0.61958  0.77255  0.48576  0.95510
    591   0.46649  4.62137  4.63194  4.37090  4.83054  3.50918  5.14559  3.93955  4.30686  3.88396  4.78417  4.16983  4.31264  4.53529  4.47551  2.73336  3.28377  2.60715  6.27944  5.12807    879 A - - -
          2.68618  4.42225  2.77519  2.73123  3.46354  2.40513  3.72494  3.29354  2.67741  2.69355  4.24690  2.90347  2.73739  3.18146  2.89801  2.37887  2.77519  2.98518  4.58477  3.61503
          0.01178  4.84344  5.56578  0.61958  0.77255  0.48576  0.95510
    592   1.97906  5.25025  3.09478  2.06491  4.56516  3.09325  3.09111  3.86283  2.43801  2.64041  4.29907  3.02048  3.45380  2.73072  2.55055  2.79285  2.78593  3.62460  5.70122  4.30973    880 a - - -
          2.68618  4.42225  2.77519  2.73123  3.46354  2.40513  3.72494  3.29354  2.67741  2.69355  4.24690  2.90347  2.73739  3.18146  2.89801  2.37887  2.77519  2.98518  4.58477  3.61503
          0.01178  4.84344  5.56578  0.61958  0.77255  0.48576  0.95510
    593   2.71401  5.31743  3.08749  1.99401  4.65847  3.60355  2.91435  4.13611  2.28041  3.61754  4.36046  3.07412  3.83197  2.14121  1.95843  2.79571  2.85594  3.38629  5.74932  4.12384    881 r - - -
          2.68618  4.42225  2.77519  2.73123  3.46354  2.40513  3.72494  3.29354  2.67741  2.69355  4.24690  2.90347  2.73739  3.18146  2.89801  2.37887  2.77519  2.98518  4.58477  3.61503
          0.01178  4.84344  5.56578  0.61958  0.77255  0.48576  0.95510
    594   2.48413  4.65620  5.23648  4.70419  3.98709  4.69702  5.23045  1.56742  4.58982  2.63746  3.84675  4.82644  5.02926  4.81296  4.72760  4.05800  2.69140  0.87303  5.75280  4.54594    882 v - - -
          2.68618  4.42225  2.77519  2.73123  3.46354  2.40513  3.72494  3.29354  2.67741  2.69355  4.24690  2.90347  2.73739  3.18146  2.89801  2.37887  2.77519  2.98518  4.58477  3.61503
          0.01178  4.84344  5.56578  0.61958  0.77255  0.48576  0.95510
    595   1.54884  4.68818  3.53318  2.56487  3.88998  2.88029  4.02100  3.25485  2.95690  2.65567  3.82313  3.42700  4.14071  3.27874  3.35600  2.73282  2.79837  2.07725  5.29017  4.02980    883 a - - -
          2.68618  4.42225  2.77519  2.73123  3.46354  2.40513  3.72494  3.29354  2.67741  2.69355  4.24690  2.90347  2.73739  3.18146  2.89801  2.37887  2.77519  2.98518  4.58477  3.61503
          0.01178  4.84344  5.56578  0.61958  0.77255  0.48576  0.95510
    596   2.00972  5.32492  2.46170  2.17559  4.66819  2.84999  3.77844  4.15298  2.23571  3.46304  4.36634  2.90006  3.98428  2.49842  2.39935  2.68000  2.99802  3.71465  5.75835  4.34825    884 a - - -
          2.68618  4.42225  2.77519  2.73123  3.46354  2.40513  3.72494  3.29354  2.67741  2.69355  4.24690  2.90347  2.73739  3.18146  2.89801  2.37887  2.77519  2.98518  4.58477  3.61503
          0.01178  4.84344  5.56578  0.61958  0.77255  0.48576  0.95510
    597   2.03801  4.47841  3.83908  2.99934  3.60413  3.84212  2.90109  2.46327  3.19678  1.64024  3.58449  3.63425  4.21879  3.49047  2.81572  3.09776  3.06285  2.46846  5.06959  3.84910    885 l - - -
          2.68618  4.42225  2.77519  2.73123  3.46354  2.40513  3.72494  3.29354  2.67741  2.69355  4.24690  2.90347  2.73739  3.18146  2.89801  2.37887  2.77519  2.98518  4.58477  3.61503
          0.01178  4.84344  5.56578  0.61958  0.77255  0.48576  0.95510
    598   3.67508  4.88885  5.73951  5.22804  3.95943  5.20438  5.76458  1.10143  5.13471  1.79555  3.03562  5.36041  5.40041  5.27016  5.21860  4.60579  3.91998  1.14271  6.02556  4.89336    886 i - - -
          2.68618  4.42225  2.77519  2.73123  3.46354  2.40513  3.72494  3.29354  2.67741  2.69355  4.24690  2.90347  2.73739  3.18146  2.89801  2.37887  2.77519  2.98518  4.58477  3.61503
          0.01178  4.84344  5.56578  0.61958  0.77255  0.48576  0.95510
    599   2.28179  5.11333  2.98781  2.23873  4.38015  3.52302  3.59671  3.24460  2.60037  2.70966  4.01695  3.13537  4.01870  2.91635  1.78631  2.77184  2.66797  3.36996  5.59583  4.23817    887 r - - -
          2.68618  4.42225  2.77519  2.73123  3.46354  2.40513  3.72494  3.29354  2.67741  2.69355  4.24690  2.90347  2.73739  3.18146  2.89801  2.37887  2.77519  2.98518  4.58477  3.61503
          0.01178  4.84344  5.56578  0.61958  0.77255  0.48576  0.95510
    600   1.77638  5.22084  2.83016  1.95381  4.52428  3.19294  3.80038  3.98152  2.55407  3.50839  4.27360  3.09315  4.00034  2.85723  2.57013  2.74622  2.75798  3.48931  3.20151  4.29603    888 a - - -
          2.68618  4.42225  2.77519  2.73123  3.46354  2.40513  3.72494  3.29354  2.67741  2.69355  4.24690  2.90347  2.73739  3.18146  2.89801  2.37887  2.77519  2.98518  4.58477  3.61503
          0.01178  4.84344  5.56578  0.61958  0.77255  0.48576  0.95510
    601   2.17239  4.35040  4.30880  3.73172  1.25350  3.94235  3.83569  2.78695  3.60975  2.52854  3.26057  3.93713  4.32810  3.83636  3.79563  3.23726  2.69010  2.43593  4.94737  3.73021    889 f - - -
          2.68618  4.42225  2.77519  2.73123  3.46354  2.40513  3.72494  3.29354  2.67741  2.69355  4.24690  2.90347  2.73739  3.18146  2.89801  2.37887  2.77519  2.98518  4.58477  3.61503
          0.01178  4.84344  5.56578  0.61958  0.77255  0.48576  0.95510
    602   2.78093  4.09122  4.23839  2.71557  3.13025  3.92431  4.22318  2.36494  3.54244  1.87629  3.08281  3.88325  4.29451  3.77134  2.70128  3.06530  2.48259  1.86312  4.93343  3.73897    890 v - - -
          2.68618  4.42225  2.77519  2.73123  3.46354  2.40513  3.72494  3.29354  2.67741  2.69355  4.24690  2.90347  2.73739  3.18146  2.89801  2.37887  2.77519  2.98518  4.58477  3.61503
          0.01178  4.84344  5.56578  0.61958  0.77255  0.48576  0.95510
    603   2.25565  5.26741  2.17809  2.28597  4.58891  2.96633  3.36175  4.05861  2.43637  3.56259  3.75789  3.01399  3.99025  2.85698  2.85853  2.71428  2.27653  2.91092  5.71446  4.31812    891 d - - -
          2.68618  4.42225  2.77519  2.73123  3.46354  2.40513  3.72494  3.29354  2.67741  2.69355  4.24690  2.90347  2.73739  3.18146  2.89801  2.37887  2.77519  2.98518  4.58477  3.61503
          0.01178  4.84344  5.56578  0.61958  0.77255  0.48576  0.95510
    604   2.28579  5.31992  2.33613  1.88383  4.66161  2.74937  3.77833  4.14540  2.39202  3.62375  4.36171  3.05791  3.70150  2.67588  2.48104  2.62885  2.93325  3.32404  5.75453  4.34524    892 e - - -
          2.68618  4.42225  2.77519  2.73123  3.46354  2.40513  3.72494  3.29354  2.67741  2.69355  4.24690  2.90347  2.73739  3.18146  2.89801  2.37887  2.77519  2.98518  4.58477  3.61503
          0.01178  4.84344  5.56578  0.61958  0.77255  0.48576  0.95510
    605   1.83837  4.03118  3.03896  2.51316  3.97298  3.52118  3.80123  2.87270  2.61025  2.33508  3.87887  3.16601  4.09656  3.14787  3.08787  2.88271  2.59129  2.69141  5.33538  3.68266    893 a - - -
          2.68613  4.42226  2.77521  2.73124  3.46355  2.40511  3.72496  3.29355  2.67742  2.69356  4.24691  2.90348  2.73741  3.18147  2.89802  2.37888  2.77517  2.98513  4.58478  3.61504
          0.21458  3.13051  1.90095  0.38723  1.13611  0.48576  0.95510
    606   1.98141  4.47158  2.98120  2.38468  4.40241  3.17034  3.56076  3.84896  2.51460  3.30763  4.17238  3.05307  3.94974  2.72027  2.07307  2.45593  2.68566  3.21076  5.58496  4.21268    895 a - - -
          2.68618  4.42225  2.77519  2.73123  3.46354  2.40513  3.72494  3.29354  2.67741  2.69355  4.24690  2.90347  2.73739  3.18146  2.89801  2.37887  2.77519  2.98518  4.58477  3.61503
          0.13453  4.68608  2.14859  0.61958  0.77255  0.76583  0.62539
    607   2.27239  5.05817  2.57145  2.24554  4.33895  3.11821  3.72328  3.78068  2.33222  3.33671  3.96163  3.02422  3.91766  2.84707  2.97098  2.58187  2.34962  2.47531  5.53458  4.16714    896 e - - -
          2.68618  4.42225  2.77519  2.73123  3.46354  2.40513  3.72494  3.29354  2.67741  2.69355  4.24690  2.90347  2.73739  3.18146  2.89801  2.37887  2.77519  2.98518  4.58477  3.61503
          0.01544  4.57416  5.29650  0.61958  0.77255  0.84733  0.55959
    608   1.85632  5.12602  2.96454  2.27955  4.42680  3.01284  3.71725  3.88185  2.44705  3.31893  4.18013  3.01178  3.46658  2.64396  2.52698  2.42657  2.86956  3.10720  5.58767  4.20614    897 a - - -
          2.68361  4.42266  2.77501  2.73086  3.46552  2.40397  3.72649  3.29446  2.67923  2.69413  4.24888  2.90496  2.73461  3.18197  2.89703  2.37971  2.77413  2.98582  4.58675  3.61689
          1.06759  0.53257  2.67267  2.43675  0.09151  0.87365  0.54030
    609   2.31180  5.19193  2.53981  2.21050  4.52386  3.03664  3.45758  4.00048  2.15980  3.24772  4.23626  2.96380  3.63348  2.78085  2.38119  2.64724  2.56577  3.46781  5.63241  4.22975    946 k - - -
          2.68618  4.42225  2.77519  2.73123  3.46354  2.40513  3.72494  3.29354  2.67741  2.69355  4.24690  2.90347  2.73739  3.18146  2.89801  2.37887  2.77519  2.98518  4.58477  3.61503
          0.08289  4.54731  2.67434  0.61958  0.77255  0.68990  0.69640
    610   2.27420  5.19150  2.99496  2.12387  4.51789  2.95913  3.45482  3.99013  1.99976  3.23620  4.23743  2.98400  3.76386  2.59266  2.72627  2.50187  2.59023  3.47589  5.63517  4.23687    947 k - - -
          2.68618  4.42225  2.77519  2.73123  3.46354  2.40513  3.72494  3.29354  2.67741  2.69355  4.24690  2.90347  2.73739  3.18146  2.89801  2.37887  2.77519  2.98518  4.58477  3.61503
          0.01517  4.59201  5.31436  0.61958  0.77255  0.83793  0.56670
    611   2.83113  5.27111  2.70395  1.30691  4.60606  2.71468  3.79892  4.07682  2.58965  3.58942  4.35779  3.01332  3.08218  2.91670  3.09017  2.70237  2.99987  3.22645  5.75093  4.34528    948 e - - -
          2.68618  4.42225  2.77519  2.73123  3.46354  2.40513  3.72494  3.29354  2.67741  2.69355  4.24690  2.90347  2.73739  3.18146  2.89801  2.37887  2.77519  2.98518  4.58477  3.61503
          0.01478  4.61795  5.34029  0.61958  0.77255  0.75868  0.63165
    612   2.38284  5.23841  2.66826  1.95133  4.57407  2.58347  3.14487  4.05356  2.35802  3.53965  4.28173  2.99661  3.74152  2.75846  2.63076  2.55472  2.75414  3.23444  5.67669  4.27126    949 e - - -
          2.68618  4.42225  2.77519  2.73123  3.46354  2.40513  3.72494  3.29354  2.67741  2.69355  4.24690  2.90347  2.73739  3.18146  2.89801  2.37887  2.77519  2.98518  4.58477  3.61503
          0.01418  4.65917  5.38152  0.61958  0.77255  0.82634  0.57563
    613   2.15642  5.03377  3.00015  2.50699  4.29813  3.18626  3.76183  3.72997  2.40581  3.15122  4.09855  2.85794  3.82580  2.89450  2.69334  2.17669  2.56290  2.49478  5.52029  4.16535    950 a - - -
          2.68618  4.42225  2.77519  2.73123  3.46354  2.40513  3.72494  3.29354  2.67741  2.69355  4.24690  2.90347  2.73739  3.18146  2.89801  2.37887  2.77519  2.98518  4.58477  3.61503
          0.02538  4.65917  4.16163  0.61958  0.77255  0.82634  0.57563
    614   2.60092  5.13643  3.24633  2.65998  4.43741  3.65680  3.62454  3.85283  2.21418  3.39967  3.70049  3.16655  3.71151  2.85705  1.29667  2.75327  3.09191  3.39002  5.57808  4.26173    951 r - - -
          2.68487  4.42268  2.77509  2.73136  3.46397  2.40503  3.72529  3.29383  2.67777  2.69390  4.24732  2.90385  2.73697  3.18183  2.89772  2.37874  2.77532  2.98513  4.58520  3.61546
          0.36978  1.17404        *  1.50086  0.25223  0.00000        *
//
HMMER3/f [3.1b2 | February 2015]
NAME  LinA
ACC LinA
DESC LinA (linaridin precursor)
LENG  66
ALPH  amino
RF    no
MM    no
CONS  yes
CS    no
MAP   yes
DATE  Wed Jul  3 15:45:12 2019
NSEQ  250
EFFN  25.264740
CKSUM 859463970
STATS LOCAL MSV       -8.4125  0.71881
STATS LOCAL VITERBI  -10.0744  0.71881
STATS LOCAL FORWARD   -3.7515  0.71881
HMM          A        C        D        E        F        G        H        I        K        L        M        N        P        Q        R        S        T        V        W        Y   
            m->m     m->i     m->d     i->m     i->i     d->m     d->d
  COMPO   1.87657  4.66492  3.15518  2.85254  3.63952  2.47930  4.07369  3.24379  3.31173  2.62935  3.60407  3.22190  2.81989  3.33030  3.20813  2.70492  2.53848  2.41208  5.13859  4.00714
          2.68589  4.42779  2.77443  2.72861  3.46622  2.40842  3.72698  3.29534  2.67924  2.69512  4.20097  2.90282  2.73941  3.18461  2.89539  2.37914  2.77170  2.98736  4.59031  3.61734
          0.40385  1.48876  2.23862  2.22826  0.11397  0.00000        *
      1   3.37330  5.51068  5.03540  4.32421  4.27357  5.29777  5.63332  2.52266  5.23371  3.59037  0.41353  5.44491  5.66174  5.37518  5.26047  3.17761  4.17711  2.79429  6.14126  4.96383     25 M - - -
          2.68618  4.42225  2.77519  2.73123  3.46354  2.40513  3.72494  3.29354  2.67741  2.69355  4.24690  2.90347  2.73739  3.18146  2.89801  2.37887  2.77519  2.98518  4.58477  3.61503
          0.03446  6.73250  3.42081  0.61958  0.77255  1.51165  0.24916
      2   3.10510  6.43607  3.31181  1.92074  5.78114  3.81874  4.65697  4.23488  3.27745  3.14161  3.83860  2.42066  3.72639  3.38327  3.19932  1.31273  2.07913  3.44033  6.86875  5.45780     26 s - - -
          2.68618  4.42225  2.77519  2.73123  3.46354  2.40513  3.72494  3.29354  2.67741  2.69355  4.24690  2.90347  2.73739  3.18146  2.89801  2.37887  2.77519  2.98518  4.58477  3.61503
          0.06178  6.70134  2.83557  0.61958  0.77255  1.44715  0.26819
      3   2.32444  6.39289  2.83801  2.52068  4.15876  4.66300  3.51575  3.06618  2.52528  2.75793  4.20576  2.59188  3.73794  3.30424  2.06121  2.28111  2.71048  2.73524  6.82711  5.41769     27 r - - -
          2.68258  4.42450  2.77541  2.73332  3.46446  2.40571  3.72324  3.29419  2.67944  2.69520  4.24764  2.90290  2.73801  3.18084  2.89318  2.37924  2.77211  2.98717  4.58702  3.61728
          0.26680  1.46156  6.07641  1.49412  0.25418  0.50556  0.92424
      4   2.35102  5.52399  6.13182  5.51610  3.84784  5.32558  5.66111  1.41314  5.29827  1.30328  3.23622  5.49285  3.90948  5.42695  5.30164  3.75335  2.85069  1.70535  6.14996  4.97429     42 l - - -
          2.68618  4.42225  2.77519  2.73123  3.46354  2.40513  3.72494  3.29354  2.67741  2.69355  4.24690  2.90347  2.73739  3.18146  2.89801  2.37887  2.77519  2.98518  4.58477  3.61503
          0.00170  6.77100  7.49335  0.61958  0.77255  1.25060  0.33734
      5   1.28006  6.29266  4.23355  1.72578  5.55705  4.81543  5.01370  3.64572  3.79157  2.24422  5.05542  4.08059  4.44790  2.34071  3.74254  2.93911  2.35228  3.08445  6.77692  5.42069     43 a - - -
          2.68618  4.42225  2.77519  2.73123  3.46354  2.40513  3.72494  3.29354  2.67741  2.69355  4.24690  2.90347  2.73739  3.18146  2.89801  2.37887  2.77519  2.98518  4.58477  3.61503
          0.00170  6.77304  7.49538  0.61958  0.77255  0.84733  0.55959
      6   1.94339  6.51293  2.33775  1.80944  5.85938  3.39333  2.95500  3.54233  2.47241  3.88195  4.03791  3.03216  3.54639  2.13027  3.01203  2.74069  3.41086  4.90431  6.94479  5.53301     44 e - - -
          2.68618  4.42225  2.77519  2.73123  3.46354  2.40513  3.72494  3.29354  2.67741  2.69355  4.24690  2.90347  2.73739  3.18146  2.89801  2.37887  2.77519  2.98518  4.58477  3.61503
          0.00167  6.79340  7.51575  0.61958  0.77255  1.12294  0.39352
      7   1.71754  6.24551  4.41634  3.57233  1.58066  3.81142  3.91133  3.18380  2.41939  4.08401  4.32828  4.07949  2.65529  3.66262  2.00184  2.86786  4.25796  3.66790  6.74457  3.71496     45 f - - -
          2.68618  4.42225  2.77519  2.73123  3.46354  2.40513  3.72494  3.29354  2.67741  2.69355  4.24690  2.90347  2.73739  3.18146  2.89801  2.37887  2.77519  2.98518  4.58477  3.61503
          0.00312  6.79340  6.21601  0.61958  0.77255  1.08952  0.41004
      8   0.91506  5.53602  6.11133  5.49690  3.83860  3.59754  5.66088  2.78791  3.22315  2.81891  3.37973  5.48627  5.69151  5.41800  5.29692  4.08049  2.78042  1.44014  6.15813  4.98188     46 a - - -
          2.68618  4.42225  2.77519  2.73123  3.46354  2.40513  3.72494  3.29354  2.67741  2.69355  4.24690  2.90347  2.73739  3.18146  2.89801  2.37887  2.77519  2.98518  4.58477  3.61503
          0.00167  6.79318  7.51553  0.61958  0.77255  1.12490  0.39258
      9   3.57137  6.50540  2.66825  2.35396  5.84835  3.17077  4.96155  5.33285  3.69708  3.57383  5.54662  0.83432  4.39565  3.44853  3.28868  3.58586  2.52737  2.89949  4.56686  5.52966     47 n - - -
          2.68618  4.42225  2.77519  2.73123  3.46354  2.40513  3.72494  3.29354  2.67741  2.69355  4.24690  2.90347  2.73739  3.18146  2.89801  2.37887  2.77519  2.98518  4.58477  3.61503
          0.02860  6.79318  3.60908  0.61958  0.77255  1.12490  0.39258
     10   1.75706  6.48892  3.81466  2.15955  5.02792  2.90207  4.61877  4.96936  3.26427  3.58451  5.52947  3.28763  2.92315  2.92162  2.81678  1.53672  2.61683  3.99223  3.85082  4.86691     48 s - - -
          2.68618  4.42225  2.77519  2.73123  3.46354  2.40513  3.72494  3.29354  2.67741  2.69355  4.24690  2.90347  2.73739  3.18146  2.89801  2.37887  2.77519  2.98518  4.58477  3.61503
          0.06729  6.76629  2.75002  0.61958  0.77255  1.33778  0.30439
     11   2.11858  6.43355  1.93055  2.33207  5.77765  3.23328  2.72253  3.73159  3.40914  3.54923  4.36053  3.13756  5.09279  3.35835  3.30215  1.87404  2.78775  2.43320  6.86682  5.45645     49 s - - -
          2.68515  4.42473  2.77256  2.73142  3.46582  2.40596  3.72693  3.29416  2.67989  2.69446  4.24210  2.90528  2.73524  3.18240  2.89863  2.37711  2.77454  2.98298  4.58725  3.61751
          0.74101  0.68284  4.00718  0.77730  0.61553  1.03393  0.43944
     12   1.98359  6.35546  2.80863  2.47826  3.41527  3.38742  3.83606  4.03760  3.55496  1.77644  3.59153  3.31909  4.34678  2.74196  2.81821  3.60082  2.28838  2.73981  6.81384  4.04282     58 l - - -
          2.68618  4.42225  2.77519  2.73123  3.46354  2.40513  3.72494  3.29354  2.67741  2.69355  4.24690  2.90347  2.73739  3.18146  2.89801  2.37887  2.77519  2.98518  4.58477  3.61503
          0.04457  6.72123  3.16083  0.61958  0.77255  1.60780  0.22355
     13   2.36370  5.61015  4.17744  3.42929  3.06774  2.37259  3.59010  2.11344  4.06134  1.40563  4.52533  4.70699  4.51043  4.30027  3.82927  2.95042  2.66165  2.25349  5.56861  4.99751     59 l - - -
          2.68618  4.42225  2.77519  2.73123  3.46354  2.40513  3.72494  3.29354  2.67741  2.69355  4.24690  2.90347  2.73739  3.18146  2.89801  2.37887  2.77519  2.98518  4.58477  3.61503
          0.00187  6.67853  7.40087  0.61958  0.77255  1.19547  0.36034
     14   1.56872  6.44814  2.14330  2.97002  5.79455  1.34437  3.29555  5.28149  3.32566  4.75399  5.48846  3.35639  3.88123  2.95520  3.11957  2.63979  3.54708  4.62592  6.88001  5.46820     60 g - - -
          2.68618  4.42225  2.77519  2.73123  3.46354  2.40513  3.72494  3.29354  2.67741  2.69355  4.24690  2.90347  2.73739  3.18146  2.89801  2.37887  2.77519  2.98518  4.58477  3.61503
          0.31224  6.71195  1.32060  0.61958  0.77255  1.15091  0.38031
     15   1.86244  6.23000  2.00731  2.37673  4.02095  2.89957  4.21550  5.05977  3.18078  3.44747  3.83050  3.57710  2.28807  2.85070  2.57076  3.14737  2.79952  2.94989  6.66313  5.25262     61 a - - -
          2.68618  4.42225  2.77519  2.73123  3.46354  2.40513  3.72494  3.29354  2.67741  2.69355  4.24690  2.90347  2.73739  3.18146  2.89801  2.37887  2.77519  2.98518  4.58477  3.61503
          0.00238  6.43669  7.15903  0.61958  0.77255  0.25059  1.50662
     16   2.27125  5.51818  6.12383  5.50743  3.79811  5.31635  5.65065  2.10341  5.28895  1.16004  2.74455  5.48356  4.85423  4.53033  4.92014  3.43664  3.78976  1.50123  3.31745  4.96453     62 l - - -
          2.68618  4.42225  2.77519  2.73123  3.46354  2.40513  3.72494  3.29354  2.67741  2.69355  4.24690  2.90347  2.73739  3.18146  2.89801  2.37887  2.77519  2.98518  4.58477  3.61503
          0.00169  6.77733  7.49967  0.61958  0.77255  1.25653  0.33497
     17   2.05019  6.49951  2.63215  2.06696  5.84577  3.00495  3.46527  4.15562  3.32880  3.77783  4.50204  3.07804  2.29169  2.73210  2.60216  2.68802  2.22813  3.35083  6.93149  5.51982     63 a - - -
          2.68618  4.42225  2.77519  2.73123  3.46354  2.40513  3.72494  3.29354  2.67741  2.69355  4.24690  2.90347  2.73739  3.18146  2.89801  2.37887  2.77519  2.98518  4.58477  3.61503
          0.36676  6.77733  1.18454  0.61958  0.77255  1.14183  0.38454
     18   2.68412  5.53940  3.21627  2.25970  2.66379  3.47016  4.99953  1.87030  4.00496  1.97791  3.86954  3.76758  2.97948  2.51455  4.37216  3.54199  3.74482  2.16841  6.11674  4.87612     64 i - - -
          2.68564  4.42323  2.77315  2.73118  3.46419  2.40490  3.72398  3.29310  2.67800  2.69261  4.24613  2.90444  2.73837  3.18166  2.89784  2.37955  2.77471  2.98616  4.58575  3.61577
          1.07369  0.55207  2.49498  0.01329  4.32747  2.29805  0.10587
     19   2.22658  6.13164  2.66542  3.02852  4.47325  3.55312  3.76163  4.17979  3.36280  2.93345  5.17600  2.84195  2.28665  3.56827  3.40986  1.57567  2.04586  3.33845  6.57280  5.17044     66 s - - -
          2.68618  4.42225  2.77519  2.73123  3.46354  2.40513  3.72494  3.29354  2.67741  2.69355  4.24690  2.90347  2.73739  3.18146  2.89801  2.37887  2.77519  2.98518  4.58477  3.61503
          0.00261  6.34404  7.06638  0.61958  0.77255  2.49362  0.08622
     20   1.91203  6.10978  2.09797  1.83208  5.43003  3.90405  3.73292  4.89887  3.37868  3.11681  5.15704  3.92133  4.83656  3.58076  3.58005  2.63047  2.37129  1.80306  6.55761  4.41885     67 v - - -
          2.68504  4.41547  2.77465  2.73075  3.46410  2.40453  3.72322  3.29410  2.67797  2.69411  4.24746  2.90403  2.73796  3.18203  2.89857  2.37943  2.77576  2.98533  4.58121  3.61560
          0.17395  2.13194  3.19292  1.08419  0.41276  0.27695  1.41921
     21   2.26301  6.45651  3.35354  1.42567  3.73177  3.51204  3.82060  5.28759  3.64130  4.35661  5.49716  3.59688  1.63482  2.80643  2.24749  3.42037  3.86793  3.28775  6.88918  4.21630     73 e - - -
          2.68618  4.42225  2.77519  2.73123  3.46354  2.40513  3.72494  3.29354  2.67741  2.69355  4.24690  2.90347  2.73739  3.18146  2.89801  2.37887  2.77519  2.98518  4.58477  3.61503
          0.01552  6.72689  4.25446  0.61958  0.77255  1.20000  0.35838
     22   2.19607  6.15693  4.29227  3.12177  5.38820  0.73589  3.77261  4.60547  3.73061  2.50796  5.22962  4.17207  3.68175  4.17876  3.47048  3.30138  3.28635  3.78374  4.88359  4.61189     74 g - - -
          2.68465  4.42411  2.77556  2.73080  3.46248  2.40640  3.72278  3.29160  2.67927  2.69264  4.24107  2.90533  2.73863  3.18245  2.89728  2.37932  2.77433  2.98387  4.58399  3.61689
          0.28595  1.68753  2.75322  1.45025  0.26724  0.30195  1.34467
     23   2.72241  4.10473  4.11545  2.23941  2.51294  3.31859  4.27069  3.52265  3.60843  2.71891  3.62138  3.69301  3.24281  2.45289  2.26889  2.70435  3.43958  1.94514  6.69816  4.02735     84 v - - -
          2.68618  4.42225  2.77519  2.73123  3.46354  2.40513  3.72494  3.29354  2.67741  2.69355  4.24690  2.90347  2.73739  3.18146  2.89801  2.37887  2.77519  2.98518  4.58477  3.61503
          0.02881  6.76411  3.60276  0.61958  0.77255  1.35299  0.29904
     24   2.56823  6.40518  3.29283  2.63853  4.45354  3.22149  2.94835  2.73820  3.32349  2.65266  4.21342  3.57243  3.10749  2.49166  1.83977  2.94313  3.34024  2.32562  4.96358  4.14378     85 r - - -
          2.68618  4.42225  2.77519  2.73123  3.46354  2.40513  3.72494  3.29354  2.67741  2.69355  4.24690  2.90347  2.73739  3.18146  2.89801  2.37887  2.77519  2.98518  4.58477  3.61503
          0.00176  6.73706  7.45941  0.61958  0.77255  1.52232  0.24616
     25   2.29234  6.24079  2.86409  2.87152  2.57232  3.26534  4.48919  4.17050  3.33765  1.85806  3.19725  2.98538  3.36579  3.98523  3.22715  2.45979  3.16318  2.30726  6.73040  3.27008     86 l - - -
          2.68618  4.42225  2.77519  2.73123  3.46354  2.40513  3.72494  3.29354  2.67741  2.69355  4.24690  2.90347  2.73739  3.18146  2.89801  2.37887  2.77519  2.98518  4.58477  3.61503
          0.01196  6.73706  4.53725  0.61958  0.77255  1.43056  0.27335
     26   2.06105  5.87829  2.16368  2.62358  5.80765  2.42337  4.90895  4.65181  2.54097  4.76729  4.36715  2.41054  3.28370  3.56402  3.67198  2.51345  1.87775  2.92246  6.89367  5.48211     87 t - - -
          2.68618  4.42225  2.77519  2.73123  3.46354  2.40513  3.72494  3.29354  2.67741  2.69355  4.24690  2.90347  2.73739  3.18146  2.89801  2.37887  2.77519  2.98518  4.58477  3.61503
          0.00178  6.73061  7.45295  0.61958  0.77255  1.32422  0.30926
     27   2.17904  3.84401  1.99085  2.44452  5.81256  1.75093  3.10691  5.29852  3.55159  4.54081  5.50818  3.87842  2.28657  3.88746  3.41359  2.30696  3.03487  3.12682  6.90022  5.48927     88 g - - -
          2.68618  4.42225  2.77519  2.73123  3.46354  2.40513  3.72494  3.29354  2.67741  2.69355  4.24690  2.90347  2.73739  3.18146  2.89801  2.37887  2.77519  2.98518  4.58477  3.61503
          0.00176  6.74075  7.46309  0.61958  0.77255  1.50113  0.25216
     28   1.19730  3.79984  3.66377  1.87521  5.13369  3.05187  4.40603  4.24436  3.69095  3.05106  3.68700  3.46286  2.97839  3.68738  2.99541  2.81061  2.75007  3.47879  6.84473  5.05615     89 a - - -
          2.68616  4.42231  2.77515  2.73129  3.46279  2.40518  3.72500  3.29338  2.67746  2.69360  4.24695  2.90352  2.73745  3.18152  2.89806  2.37892  2.77525  2.98499  4.58482  3.61509
          0.04342  3.67162  4.07106  0.16841  1.86437  0.70042  0.68593
     29   1.53428  6.48112  2.57042  2.37637  5.82137  4.35268  4.74076  4.09032  3.68165  3.13159  3.50296  3.27942  5.15088  2.59484  2.29938  2.41638  2.12764  3.18451  6.91671  5.50868     91 a - - -
          2.68563  4.42259  2.77513  2.73158  3.46388  2.40524  3.72529  3.29388  2.67775  2.69389  4.24724  2.90381  2.73774  3.18181  2.89747  2.37921  2.77486  2.98262  4.58511  3.61537
          0.15530  1.94295  7.49311  0.03630  3.33405  0.18569  1.77508
     30   3.76121  6.99412  4.22402  5.01815  7.40101  4.05819  4.42188  6.93072  5.70685  6.49409  7.32083  5.42570  0.13562  5.85445  4.46718  5.00826  4.09475  6.17980  8.62931  7.30004     93 P - - -
          2.68618  4.42225  2.77519  2.73123  3.46354  2.40513  3.72494  3.29354  2.67741  2.69355  4.24690  2.90347  2.73739  3.18146  2.89801  2.37887  2.77519  2.98518  4.58477  3.61503
          0.00158  6.84465  7.56700  0.61958  0.77255  0.48576  0.95510
     31   2.27117  5.12616  6.88349  6.33163  5.40096  6.16105  6.65033  2.58358  6.17175  2.71700  5.30430  6.34979  6.49262  6.34497  6.22236  4.94282  1.99024  0.54960  7.10445  5.90817     94 V - - -
          2.68753  4.42360  2.77452  2.73258  3.45685  2.40648  3.72630  3.29149  2.67876  2.69264  4.23759  2.89564  2.73875  3.18281  2.89936  2.38022  2.77655  2.98653  4.58612  3.61503
          0.11247  2.60761  3.42146  1.90752  0.16070  0.48576  0.95510
     32   2.31389  5.96255  6.58674  5.97930  4.85221  5.79966  6.15156  4.11911  5.77010  0.68885  1.46947  5.97964  6.12491  4.41418  5.76412  5.12546  3.78309  2.58163  6.56423  5.43155    105 L - - -
          2.68601  4.42259  2.77553  2.73157  3.46308  2.40506  3.72528  3.29388  2.67775  2.69315  4.24724  2.90150  2.73732  3.18180  2.89835  2.37876  2.77553  2.98552  4.58511  3.61537
          0.16927  1.99731  3.91118  0.03675  3.32182  0.44065  1.03175
     33   0.71984  3.71756  6.04341  5.43484  3.33982  1.90750  5.66331  3.66539  4.17597  2.94056  4.33547  5.46451  5.69854  5.38988  5.28275  3.18191  2.41968  3.45871  6.18671  5.00847    107 a - - -
          2.68471  4.42263  2.77558  2.73161  3.46392  2.40551  3.72533  3.29252  2.67779  2.69393  4.24728  2.90385  2.73778  3.18184  2.89839  2.37925  2.77322  2.98443  4.58515  3.61541
          0.08764  2.48438  7.53786  0.60783  0.78643  0.29360  1.36874
     34   3.04245  4.38382  6.67281  6.30884  6.06972  3.62083  6.74911  4.17079  6.14851  5.17608  6.06374  5.98545  6.06157  3.03251  6.21608  4.76345  0.23188  3.81064  7.54971  6.40667    110 T - - -
          2.68618  4.42225  2.77519  2.73123  3.46354  2.40513  3.72494  3.29354  2.67741  2.69355  4.24690  2.90347  2.73739  3.18146  2.89801  2.37887  2.77519  2.98518  4.58477  3.61503
          0.00158  6.84465  7.56700  0.61958  0.77255  0.48576  0.95510
     35   3.00352  6.42852  7.08037  6.97619  6.82469  4.68107  7.31537  4.23148  6.75686  5.98303  6.82462  6.21829  0.13820  6.85354  6.70272  4.81092  4.65218  4.92706  4.14903  7.17585    111 P - - -
          2.68618  4.42225  2.77519  2.73123  3.46354  2.40513  3.72494  3.29354  2.67741  2.69355  4.24690  2.90347  2.73739  3.18146  2.89801  2.37887  2.77519  2.98518  4.58477  3.61503
          0.01818  6.84465  4.07718  0.61958  0.77255  0.48576  0.95510
     36   0.85476  5.58552  4.49548  5.37015  3.46290  3.53917  5.65605  3.08426  5.19149  2.19150  4.02502  5.43598  3.97142  5.35468  2.49096  3.73012  2.56146  2.41131  6.20447  5.02419    112 a - - -
          2.68447  4.42464  2.77712  2.73362  3.46458  2.39988  3.72733  3.28623  2.67980  2.69399  4.24929  2.90479  2.73898  3.18385  2.89260  2.38095  2.77639  2.98338  4.58716  3.61742
          0.54668  1.46558  1.65975  1.38537  0.28799  0.63314  0.75699
     37   0.89114  5.39008  5.98001  5.36468  4.16923  2.22981  5.51869  2.38239  5.14936  2.34282  4.25229  5.34764  5.54855  5.28041  5.15723  3.78961  2.36381  2.63291  3.62599  4.83625    125 a - - -
          2.67588  4.42034  2.77852  2.73154  3.46468  2.40262  3.72827  3.29551  2.67975  2.69192  4.24977  2.90501  2.73998  3.18209  2.89950  2.38180  2.77479  2.98116  4.58223  3.61764
          0.57780  0.94137  3.02060  1.39906  0.28346  0.34821  1.22401
     38   2.25626  5.49997  6.10707  5.49109  2.21523  5.30028  5.63530  2.23071  5.27297  3.07070  3.60943  5.46754  2.84342  5.40155  5.27615  4.61244  2.72267  1.01192  6.12440  2.69278    134 v - - -
          2.68618  4.42225  2.77519  2.73123  3.46354  2.40513  3.72494  3.29354  2.67741  2.69355  4.24690  2.90347  2.73739  3.18146  2.89801  2.37887  2.77519  2.98518  4.58477  3.61503
          0.15001  6.74817  1.97955  0.61958  0.77255  1.45676  0.26525
     39   0.76660  4.57460  5.93370  4.17251  3.11498  2.47938  5.49400  3.08787  5.11054  2.70072  4.49258  5.31588  4.99788  5.24649  5.12758  4.47186  2.18099  2.54146  5.99519  4.11600    135 a - - -
          2.68618  4.42225  2.77519  2.73123  3.46354  2.40513  3.72494  3.29354  2.67741  2.69355  4.24690  2.90347  2.73739  3.18146  2.89801  2.37887  2.77519  2.98518  4.58477  3.61503
          0.02382  6.60018  3.80849  0.61958  0.77255  1.90772  0.16066
     40   0.99584  6.11241  2.84819  3.40285  5.36727  1.68571  4.88109  3.91899  3.66813  3.12819  5.18030  3.35614  4.07627  4.02004  4.13824  3.09172  2.62861  3.35622  6.60606  5.25852    136 a - - -
          2.67549  4.42201  2.77600  2.73262  3.46436  2.40348  3.72695  3.29611  2.68107  2.69458  4.25082  2.90602  2.73859  3.18275  2.90047  2.38189  2.77257  2.97949  4.58513  3.61350
          0.67334  0.77446  3.53881  1.43701  0.27133  0.89699  0.52390
     41   1.21736  4.82778  4.61127  3.44657  4.25511  1.25638  5.10517  4.39348  4.02372  3.25523  4.61872  3.62308  4.53764  4.34990  3.44872  3.31665  2.18444  3.43710  6.40761  5.13991    149 a - - -
          2.68618  4.42225  2.77519  2.73123  3.46354  2.40513  3.72494  3.29354  2.67741  2.69355  4.24690  2.90347  2.73739  3.18146  2.89801  2.37887  2.77519  2.98518  4.58477  3.61503
          0.06838  6.66025  2.73630  0.61958  0.77255  0.72609  0.66125
     42   1.61899  5.44126  6.03377  5.41820  3.55292  2.63381  5.57034  2.67039  4.08881  2.46733  2.71554  5.40006  4.46651  5.33294  5.20937  4.24802  2.51552  1.14496  6.06319  4.88729    150 v - - -
          2.68618  4.42225  2.77519  2.73123  3.46354  2.40513  3.72494  3.29354  2.67741  2.69355  4.24690  2.90347  2.73739  3.18146  2.89801  2.37887  2.77519  2.98518  4.58477  3.61503
          0.00186  6.68486  7.40721  0.61958  0.77255  0.51921  0.90385
     43   0.99656  5.89316  4.33808  2.68122  5.62114  1.76595  4.71883  4.61029  3.77967  4.61944  5.40209  3.12504  4.12687  4.13511  4.25773  2.72651  2.21359  3.12956  6.81811  5.11108    151 a - - -
          2.68618  4.42225  2.77519  2.73123  3.46354  2.40513  3.72494  3.29354  2.67741  2.69355  4.24690  2.90347  2.73739  3.18146  2.89801  2.37887  2.77519  2.98518  4.58477  3.61503
          0.03647  6.78177  3.36164  0.61958  0.77255  0.79067  0.60429
     44   1.23706  3.75110  6.03454  5.42353  3.61654  2.64966  5.62685  3.07199  3.67992  2.65375  4.44450  5.43802  3.92116  3.37899  5.25294  2.68526  2.40943  1.85750  4.72889  3.26544    152 a - - -
          2.68618  4.42225  2.77519  2.73123  3.46354  2.40513  3.72494  3.29354  2.67741  2.69355  4.24690  2.90347  2.73739  3.18146  2.89801  2.37887  2.77519  2.98518  4.58477  3.61503
          0.02852  6.76732  3.61325  0.61958  0.77255  0.64360  0.74528
     45   0.98354  5.03327  4.18747  4.96622  3.74868  1.86072  5.51950  3.62924  4.85174  3.32276  4.72275  5.18701  4.11150  5.07688  3.79246  2.73196  2.17177  2.58387  6.21855  3.58858    153 a - - -
          2.68618  4.42225  2.77519  2.73123  3.46354  2.40513  3.72494  3.29354  2.67741  2.69355  4.24690  2.90347  2.73739  3.18146  2.89801  2.37887  2.77519  2.98518  4.58477  3.61503
          0.00652  6.77766  5.22953  0.61958  0.77255  1.25391  0.33601
     46   1.63648  5.19525  5.51856  3.78378  4.71599  2.94980  5.50698  3.63962  4.54274  2.65802  2.93936  5.16554  5.57908  2.45199  4.09919  2.61932  2.32520  1.40996  4.25047  5.02523    154 v - - -
          2.68182  4.42382  2.77676  2.72970  3.46510  2.40428  3.72651  3.29356  2.67897  2.69511  4.24699  2.89918  2.73767  3.18143  2.89957  2.38043  2.77487  2.98527  4.58633  3.61660
          0.31973  1.55220  2.78264  1.10809  0.40076  0.55370  0.85524
     47   1.39498  4.93199  4.19659  5.09676  2.00277  4.02102  5.53995  3.27748  3.30247  2.24647  3.73156  5.25587  5.59692  3.59058  3.53926  2.84231  2.26746  2.21136  6.16926  3.74367    160 a - - -
          2.68618  4.42225  2.77519  2.73123  3.46354  2.40513  3.72494  3.29354  2.67741  2.69355  4.24690  2.90347  2.73739  3.18146  2.89801  2.37887  2.77519  2.98518  4.58477  3.61503
          0.02600  6.75167  3.70911  0.61958  0.77255  0.89938  0.52226
     48   1.81492  4.03849  4.57979  3.72608  2.39033  3.33632  5.57650  3.28602  5.07095  3.02214  4.65102  4.79112  3.76180  4.52321  4.53387  2.89321  1.88781  1.53440  3.98399  2.84448    161 v - - -
          2.68618  4.42225  2.77519  2.73123  3.46354  2.40513  3.72494  3.29354  2.67741  2.69355  4.24690  2.90347  2.73739  3.18146  2.89801  2.37887  2.77519  2.98518  4.58477  3.61503
          0.00173  6.75455  7.47690  0.61958  0.77255  1.29307  0.32079
     49   1.62507  4.31197  6.10888  5.49245  3.59167  4.08832  5.04501  2.52458  5.27389  2.67885  3.47492  5.46841  5.66466  5.40223  5.27671  3.23997  2.69668  0.94109  4.43372  3.82566    162 v - - -
          2.68618  4.42225  2.77519  2.73123  3.46354  2.40513  3.72494  3.29354  2.67741  2.69355  4.24690  2.90347  2.73739  3.18146  2.89801  2.37887  2.77519  2.98518  4.58477  3.61503
          0.00172  6.75951  7.48185  0.61958  0.77255  1.38428  0.28836
     50   1.75535  4.47154  3.62226  2.82557  5.63890  1.13333  4.97734  4.10446  3.73879  3.22334  5.40563  3.37760  5.17512  2.09904  4.22001  3.84183  2.50109  3.61953  6.81752  5.44310    163 g - - -
          2.68401  4.42113  2.77426  2.73132  3.46480  2.40521  3.72621  3.29480  2.67867  2.69392  4.24816  2.90286  2.73735  3.17810  2.89840  2.37935  2.77549  2.98525  4.58603  3.61629
          0.72031  1.57654  1.18185  0.93545  0.49825  0.54798  0.86303
     51   0.66348  5.54180  3.68339  4.13994  4.67808  2.79623  5.05936  3.61103  4.09408  2.20349  4.21655  3.18024  5.18459  3.48937  4.44658  3.44763  3.96875  3.28018  4.69469  4.89054    168 A - - -
          2.68618  4.42225  2.77519  2.73123  3.46354  2.40513  3.72494  3.29354  2.67741  2.69355  4.24690  2.90347  2.73739  3.18146  2.89801  2.37887  2.77519  2.98518  4.58477  3.61503
          0.06402  6.46240  2.80594  0.61958  0.77255  2.38287  0.09683
     52   2.14211  4.49560  5.80955  5.19329  1.68994  2.77415  4.46003  2.01114  4.97527  2.83671  4.20019  5.17044  5.36748  5.10406  4.97894  3.45066  3.74220  1.77395  4.98962  2.00368    169 f - - -
          2.68631  4.42239  2.77533  2.73104  3.46367  2.40526  3.72392  3.29367  2.67754  2.69368  4.24703  2.90285  2.73753  3.18160  2.89814  2.37900  2.77499  2.98532  4.58490  3.61423
          0.31490  2.48566  1.67734  0.08385  2.52035  1.77298  0.18612
     53   1.12290  5.93767  3.72513  2.60684  5.21567  2.49636  3.57929  4.65693  3.03364  3.60476  3.93714  3.69383  4.80156  3.72978  3.85241  2.47492  2.66613  2.20473  6.41274  4.58791    171 a - - -
          2.68364  4.42632  2.77077  2.72974  3.46720  2.40604  3.71378  3.29457  2.68087  2.69526  4.25097  2.90493  2.73588  3.18128  2.90211  2.38077  2.77337  2.98394  4.58357  3.61259
          0.76062  0.63168  6.98381  1.66254  0.21030  1.03287  0.44003
     54   1.05850  6.11902  3.46902  3.53795  4.23902  2.87881  3.38606  4.39638  3.36032  4.02274  4.65990  2.84164  4.96730  3.89229  2.94154  2.91580  1.81905  2.99307  6.59113  5.22149    185 a - - -
          2.68618  4.42225  2.77519  2.73123  3.46354  2.40513  3.72494  3.29354  2.67741  2.69355  4.24690  2.90347  2.73739  3.18146  2.89801  2.37887  2.77519  2.98518  4.58477  3.61503
          0.00226  6.48924  7.21159  0.61958  0.77255  0.25950  1.47596
     55   1.72579  6.51168  3.86452  3.97216  5.84358  0.50543  5.25739  5.28342  4.06432  4.32581  5.64963  3.42638  5.06480  4.13457  4.16283  4.23113  3.61903  4.91494  7.06162  4.56601    186 G - - -
          2.68618  4.42225  2.77519  2.73123  3.46354  2.40513  3.72494  3.29354  2.67741  2.69355  4.24690  2.90347  2.73739  3.18146  2.89801  2.37887  2.77519  2.98518  4.58477  3.61503
          0.00168  6.78319  7.50554  0.61958  0.77255  1.21006  0.35408
     56   1.77723  4.58519  3.33597  3.54937  4.16095  4.43366  3.70251  4.12464  3.62011  4.55716  3.33959  2.30663  2.87604  3.67615  2.73118  1.81795  3.45255  3.20396  6.84850  2.01553    187 a - - -
          2.68618  4.42225  2.77519  2.73123  3.46354  2.40513  3.72494  3.29354  2.67741  2.69355  4.24690  2.90347  2.73739  3.18146  2.89801  2.37887  2.77519  2.98518  4.58477  3.61503
          0.00168  6.78319  7.50554  0.61958  0.77255  1.21006  0.35408
     57   1.49354  6.21262  3.34926  3.19402  5.44797  3.05725  3.06664  3.62710  3.86258  3.28955  2.56005  2.92182  5.24454  4.05473  3.20431  3.16085  1.88936  2.16457  4.92826  5.38419    188 a - - -
          2.68618  4.42225  2.77519  2.73123  3.46354  2.40513  3.72494  3.29354  2.67741  2.69355  4.24690  2.90347  2.73739  3.18146  2.89801  2.37887  2.77519  2.98518  4.58477  3.61503
          0.00953  6.78319  4.78485  0.61958  0.77255  1.21006  0.35408
     58   2.50695  4.35418  3.96753  4.58006  4.22549  4.88596  4.11425  1.79566  5.05232  2.14874  3.83826  4.25945  2.90050  3.14251  4.23433  3.46709  3.10381  1.21847  6.17531  3.62172    189 v - - -
          2.68618  4.42225  2.77519  2.73123  3.46354  2.40513  3.72494  3.29354  2.67741  2.69355  4.24690  2.90347  2.73739  3.18146  2.89801  2.37887  2.77519  2.98518  4.58477  3.61503
          0.01070  6.77536  4.65659  0.61958  0.77255  1.27158  0.32904
     59   1.87526  2.39279  3.17336  2.23449  5.83120  1.97876  3.98681  5.31672  3.48586  3.43636  5.52758  2.97668  2.69517  3.41104  3.13361  2.89674  2.57942  3.22489  5.28189  5.50924    190 a - - -
          2.68569  4.42004  2.77468  2.72934  3.46396  2.40526  3.72784  3.29320  2.68028  2.69448  4.24377  2.90336  2.73365  3.18249  2.89586  2.37907  2.77776  2.98573  4.58827  3.61500
          0.52579  1.01033  3.10524  1.37791  0.29049  1.19496  0.36056
     60   2.19748  6.45735  2.54065  2.41236  5.80278  2.30890  4.28925  4.77770  2.80626  2.28351  3.28086  2.41106  3.69799  3.29263  2.83229  3.01373  2.57412  3.24450  6.88982  3.98488    203 a - - -
          2.68618  4.42225  2.77519  2.73123  3.46354  2.40513  3.72494  3.29354  2.67741  2.69355  4.24690  2.90347  2.73739  3.18146  2.89801  2.37887  2.77519  2.98518  4.58477  3.61503
          0.04285  6.72706  3.20033  0.61958  0.77255  1.31212  0.31368
     61   1.47644  5.77394  4.36238  3.13125  4.91807  3.06425  4.33213  3.11644  4.20977  2.57542  4.87456  3.20084  4.22791  4.51943  4.44355  2.16469  2.15305  1.92417  4.50777  3.32225    204 a - - -
          2.68618  4.42225  2.77519  2.73123  3.46354  2.40513  3.72494  3.29354  2.67741  2.69355  4.24690  2.90347  2.73739  3.18146  2.89801  2.37887  2.77519  2.98518  4.58477  3.61503
          0.02694  6.69826  3.67511  0.61958  0.77255  1.63358  0.21720
     62   1.74316  2.28759  4.52861  3.94447  4.05117  3.01830  5.51416  2.50619  5.01647  2.73598  4.58333  4.75723  3.55572  4.59774  5.10581  3.39373  2.76184  1.20386  6.08371  4.90169    205 v - - -
          2.68618  4.42225  2.77519  2.73123  3.46354  2.40513  3.72494  3.29354  2.67741  2.69355  4.24690  2.90347  2.73739  3.18146  2.89801  2.37887  2.77519  2.98518  4.58477  3.61503
          0.15757  6.67681  1.93434  0.61958  0.77255  1.56132  0.23554
     63   2.93424  6.30826  1.79625  2.77497  5.10802  1.19888  4.03769  4.90940  2.96468  3.05199  5.34864  3.20227  4.05652  3.07657  3.40211  2.46544  3.25250  4.69946  6.74031  4.68695    206 g - - -
          2.68618  4.42225  2.77519  2.73123  3.46354  2.40513  3.72494  3.29354  2.67741  2.69355  4.24690  2.90347  2.73739  3.18146  2.89801  2.37887  2.77519  2.98518  4.58477  3.61503
          0.05549  6.53474  2.94639  0.61958  0.77255  2.23557  0.11309
     64   2.29913  6.26845  2.42339  1.99816  5.61489  2.09549  3.62023  5.10184  3.15714  3.13750  5.30875  2.63293  3.47639  1.98293  3.03635  2.73371  2.91944  4.65982  6.70031  5.28852    207 q - - -
          2.68618  4.42225  2.77519  2.73123  3.46354  2.40513  3.72494  3.29354  2.67741  2.69355  4.24690  2.90347  2.73739  3.18146  2.89801  2.37887  2.77519  2.98518  4.58477  3.61503
          0.27928  6.48153  1.41823  0.61958  0.77255  2.34698  0.10055
     65   2.82960  4.99292  3.66342  2.15065  5.13485  3.70151  4.57628  3.54308  2.75017  1.66992  3.85683  3.06475  2.22881  3.44190  3.10154  3.12966  2.58768  2.68107  6.34959  3.55608    208 l - - -
          2.68618  4.42225  2.77519  2.73123  3.46354  2.40513  3.72494  3.29354  2.67741  2.69355  4.24690  2.90347  2.73739  3.18146  2.89801  2.37887  2.77519  2.98518  4.58477  3.61503
          0.02105  6.20525  3.97314  0.61958  0.77255  2.25908  0.11031
     66   2.43062  5.88950  3.71820  3.16341  5.15936  2.78018  4.58886  4.59553  3.36276  1.79025  3.15538  2.97601  2.95741  2.53613  3.21046  2.31333  2.31809  2.54716  6.37003  4.54622    209 l - - -
          2.67812  4.42993  2.77969  2.73506  3.47093  2.39974  3.72010  3.29348  2.68123  2.69204  4.22941  2.90873  2.74067  3.18310  2.88515  2.37920  2.78051  2.98236  4.59240  3.62422
          1.69520  0.20281        *  2.17709  0.12033  0.00000        *
//
HMMER3/f [3.1b2 | February 2015]
NAME  LinE
ACC LinE
DESC LinE Homolog
LENG  332
ALPH  amino
RF    no
MM    no
CONS  yes
CS    no
MAP   yes
DATE  Fri Jul  5 14:14:27 2019
NSEQ  115
EFFN  4.151764
CKSUM 2040616622
STATS LOCAL MSV      -11.1429  0.70050
STATS LOCAL VITERBI  -11.9329  0.70050
STATS LOCAL FORWARD   -5.9863  0.70050
HMM          A        C        D        E        F        G        H        I        K        L        M        N        P        Q        R        S        T        V        W        Y   
            m->m     m->i     m->d     i->m     i->i     d->m     d->d
  COMPO   2.34781  4.54879  2.98203  2.66316  3.61416  2.70452  3.48032  3.11418  2.86727  2.45613  3.80817  3.22157  3.21627  3.10929  2.74286  2.55978  2.78433  2.60380  4.46491  3.65135
          2.66762  4.44152  2.79157  2.75126  3.46837  2.40099  3.70359  3.30589  2.69891  2.67264  4.23072  2.92513  2.72942  3.18402  2.85867  2.38874  2.78019  2.97151  4.57434  3.62477
          0.71876  0.93261  2.12763  5.02965  0.00656  0.00000        *
      1   2.93216  4.36426  4.57751  3.98146  3.46115  4.06232  4.37739  2.61679  3.82714  2.50530  1.38637  4.11321  4.42934  3.66769  3.74731  2.72075  3.07381  1.81429  4.98040  2.84448    309 m - - -
          2.68618  4.42225  2.77519  2.73123  3.46354  2.40513  3.72494  3.29354  2.67741  2.69355  4.24690  2.90347  2.73739  3.18146  2.89801  2.37887  2.77519  2.98518  4.58477  3.61503
          0.07928  5.04579  2.66241  0.61958  0.77255  0.81413  0.58523
      2   2.48073  5.34736  3.12706  2.33553  4.68012  3.20948  3.54097  3.87005  2.21225  3.64739  4.39147  2.63088  3.68249  2.93413  2.85426  1.84336  2.16176  3.62446  5.78761  4.38440    310 s - - -
          2.68618  4.42225  2.77519  2.73123  3.46354  2.40513  3.72494  3.29354  2.67741  2.69355  4.24690  2.90347  2.73739  3.18146  2.89801  2.37887  2.77519  2.98518  4.58477  3.61503
          0.01030  4.97681  5.69915  0.61958  0.77255  0.76303  0.62783
      3   2.65948  5.37881  2.63591  2.23560  4.71699  3.02303  3.65594  4.19811  2.52559  3.68117  3.92645  3.13097  2.64662  2.94736  2.40007  1.90070  2.63369  3.53139  5.81568  4.40893    311 s - - -
          2.68619  4.42260  2.77547  2.73104  3.46389  2.40474  3.72508  3.29389  2.67776  2.69368  4.24639  2.90377  2.73722  3.18133  2.89737  2.37914  2.77487  2.98516  4.58419  3.61538
          0.93206  0.91450  1.58212  0.73899  0.64932  0.86520  0.54640
      4   2.54182  4.91811  3.12756  2.69485  3.74956  3.64981  3.85941  3.53861  2.01224  2.14162  3.89390  3.00601  3.12361  3.02917  2.60245  2.81654  2.73956  2.69835  5.43651  3.94291    315 k - - -
          2.68618  4.42225  2.77519  2.73123  3.46354  2.40513  3.72494  3.29354  2.67741  2.69355  4.24690  2.90347  2.73739  3.18146  2.89801  2.37887  2.77519  2.98518  4.58477  3.61503
          0.01237  4.79476  5.51711  0.61958  0.77255  0.76777  0.62370
      5   2.54784  5.30873  2.57081  2.56259  4.63381  3.52794  3.82036  3.99902  2.42068  3.60561  3.81694  2.98324  3.42477  2.92388  1.63508  2.53510  2.36695  3.68879  5.75436  4.35670    316 r - - -
          2.68618  4.42225  2.77519  2.73123  3.46354  2.40513  3.72494  3.29354  2.67741  2.69355  4.24690  2.90347  2.73739  3.18146  2.89801  2.37887  2.77519  2.98518  4.58477  3.61503
          0.04451  4.93027  3.31576  0.61958  0.77255  1.02268  0.44571
      6   2.76414  4.01084  3.88548  3.20053  2.19156  3.33879  2.80878  2.69145  3.25155  2.54723  3.59054  3.30428  3.66147  3.53360  3.39101  2.13696  2.96563  2.15854  5.07599  3.85755    317 s - - -
          2.68618  4.42225  2.77519  2.73123  3.46354  2.40513  3.72494  3.29354  2.67741  2.69355  4.24690  2.90347  2.73739  3.18146  2.89801  2.37887  2.77519  2.98518  4.58477  3.61503
          0.04757  4.89693  3.24446  0.61958  0.77255  0.69573  0.69057
      7   2.59643  5.24576  2.13080  2.55060  4.54063  3.40817  3.85388  3.99255  2.55164  3.20836  3.19855  2.99999  2.44063  2.96952  3.05523  2.15117  2.66331  3.14788  5.71009  4.33175    318 d - - -
          2.68618  4.42225  2.77519  2.73123  3.46354  2.40513  3.72494  3.29354  2.67741  2.69355  4.24690  2.90347  2.73739  3.18146  2.89801  2.37887  2.77519  2.98518  4.58477  3.61503
          0.01038  4.96933  5.69168  0.61958  0.77255  0.88768  0.53036
      8   2.21676  5.24859  3.17968  2.62287  4.54191  3.13224  3.86209  3.99254  1.98772  3.05521  3.37265  3.00914  4.06112  2.63987  2.16038  2.53938  2.75329  3.05351  5.71344  4.33672    319 k - - -
          2.68618  4.42225  2.77519  2.73123  3.46354  2.40513  3.72494  3.29354  2.67741  2.69355  4.24690  2.90347  2.73739  3.18146  2.89801  2.37887  2.77519  2.98518  4.58477  3.61503
          0.01020  4.98594  5.70829  0.61958  0.77255  0.89710  0.52383
      9   2.67906  4.06389  4.83223  4.21935  3.10158  3.78043  4.40127  2.33381  4.01207  1.31961  3.03200  4.22028  4.43357  4.14999  3.76292  3.26675  2.65296  1.86020  3.90513  3.47116    320 l - - -
          2.68618  4.42225  2.77519  2.73123  3.46354  2.40513  3.72494  3.29354  2.67741  2.69355  4.24690  2.90347  2.73739  3.18146  2.89801  2.37887  2.77519  2.98518  4.58477  3.61503
          0.02014  4.99344  4.33076  0.61958  0.77255  0.66343  0.72377
     10   1.98155  5.27806  3.20290  1.92214  4.58033  3.05925  3.89141  4.03275  2.65006  3.03915  4.15613  3.03425  2.63819  3.00711  3.13260  2.48276  2.27730  3.64746  5.74910  4.37070    321 e - - -
          2.68619  4.42259  2.77448  2.73158  3.46388  2.40492  3.72491  3.29358  2.67775  2.69341  4.24598  2.90381  2.73751  3.18181  2.89694  2.37916  2.77537  2.98510  4.58454  3.61537
          0.21921  1.64136  5.76794  1.35588  0.29803  0.75637  0.63369
     11   2.14964  5.35273  3.17427  2.15545  4.67381  2.64873  3.60587  4.14304  2.35614  3.54750  4.39981  2.96219  4.07748  2.83447  2.06361  2.81103  2.85419  3.54899  3.78386  3.25837    329 r - - -
          2.68618  4.42225  2.77519  2.73123  3.46354  2.40513  3.72494  3.29354  2.67741  2.69355  4.24690  2.90347  2.73739  3.18146  2.89801  2.37887  2.77519  2.98518  4.58477  3.61503
          0.00949  5.05800  5.78035  0.61958  0.77255  0.74372  0.64501
     12   1.78220  4.63770  3.81745  3.09856  3.50550  3.14168  4.16358  2.59572  3.20275  2.32887  3.00376  3.65145  4.28792  3.28012  2.56691  2.47352  2.57989  2.72083  5.22075  3.98803    330 a - - -
          2.68618  4.42225  2.77519  2.73123  3.46354  2.40513  3.72494  3.29354  2.67741  2.69355  4.24690  2.90347  2.73739  3.18146  2.89801  2.37887  2.77519  2.98518  4.58477  3.61503
          0.00940  5.06721  5.78956  0.61958  0.77255  0.71906  0.66789
     13   1.90368  4.77794  3.62312  3.06002  2.93744  2.14100  3.82284  3.31033  2.74709  2.82590  3.87421  3.51334  4.23795  2.81265  3.42942  2.79770  2.83839  2.13609  5.34171  4.08203    331 a - - -
          2.68618  4.42225  2.77519  2.73123  3.46354  2.40513  3.72494  3.29354  2.67741  2.69355  4.24690  2.90347  2.73739  3.18146  2.89801  2.37887  2.77519  2.98518  4.58477  3.61503
          0.00931  5.07718  5.79953  0.61958  0.77255  0.71993  0.66707
     14   2.56706  4.34891  4.78188  4.17581  2.61105  2.65762  4.43456  2.30774  3.98975  1.28277  3.38754  4.22462  4.47224  4.14628  3.75213  3.11753  3.18500  2.10714  4.96999  3.79085    332 l - - -
          2.68618  4.42225  2.77519  2.73123  3.46354  2.40513  3.72494  3.29354  2.67741  2.69355  4.24690  2.90347  2.73739  3.18146  2.89801  2.37887  2.77519  2.98518  4.58477  3.61503
          0.01808  5.08208  4.44748  0.61958  0.77255  0.73232  0.65545
     15   1.55946  4.59332  3.91310  3.17726  3.46483  2.14502  4.20160  2.90342  3.10618  2.36921  3.70119  3.71868  4.31440  3.57642  3.61336  2.95207  2.63661  2.34623  5.18475  3.96129    333 a - - -
          2.68618  4.42225  2.77519  2.73123  3.46354  2.40513  3.72494  3.29354  2.67741  2.69355  4.24690  2.90347  2.73739  3.18146  2.89801  2.37887  2.77519  2.98518  4.58477  3.61503
          0.02977  5.07334  3.76916  0.61958  0.77255  0.71056  0.67603
     16   1.73809  4.45958  3.88844  3.64420  3.29963  2.93656  4.29375  2.71026  3.54976  2.09613  2.48795  3.63109  4.37559  3.79594  3.78440  2.39839  2.88537  2.27427  5.06542  3.86504    334 a - - -
          2.68618  4.42225  2.77519  2.73123  3.46354  2.40513  3.72494  3.29354  2.67741  2.69355  4.24690  2.90347  2.73739  3.18146  2.89801  2.37887  2.77519  2.98518  4.58477  3.61503
          0.00945  5.06202  5.78437  0.61958  0.77255  0.77873  0.61432
     17   1.92558  2.63943  4.43582  3.84869  3.06497  2.15111  4.35454  2.85710  3.72358  1.98201  3.52599  4.03952  4.41154  3.93785  3.63614  2.83071  2.77592  2.30344  5.02302  3.83275    335 a - - -
          2.68618  4.42225  2.77519  2.73123  3.46354  2.40513  3.72494  3.29354  2.67741  2.69355  4.24690  2.90347  2.73739  3.18146  2.89801  2.37887  2.77519  2.98518  4.58477  3.61503
          0.00945  5.06202  5.78437  0.61958  0.77255  0.77873  0.61432
     18   1.73240  3.97132  4.68488  4.08400  3.34253  2.63793  4.40710  2.27191  3.91507  1.75381  3.21751  4.17173  4.45026  4.08712  4.00072  2.98635  2.77667  2.13251  4.97256  3.79083    336 a - - -
          2.68618  4.42225  2.77519  2.73123  3.46354  2.40513  3.72494  3.29354  2.67741  2.69355  4.24690  2.90347  2.73739  3.18146  2.89801  2.37887  2.77519  2.98518  4.58477  3.61503
          0.01450  5.06202  4.82106  0.61958  0.77255  0.68451  0.70186
     19   1.09778  4.76382  4.06833  3.55035  4.29855  1.84820  4.50916  3.31327  3.51115  3.37615  4.24266  3.84056  3.67279  3.80691  3.86023  2.53527  3.00711  2.50547  5.70903  4.48147    337 a - - -
          2.68618  4.42225  2.77519  2.73123  3.46354  2.40513  3.72494  3.29354  2.67741  2.69355  4.24690  2.90347  2.73739  3.18146  2.89801  2.37887  2.77519  2.98518  4.58477  3.61503
          0.00931  5.07718  5.79953  0.61958  0.77255  0.74394  0.64481
     20   1.52282  4.42313  4.55708  3.96892  3.24343  2.42866  4.42743  2.55854  3.83316  2.26603  3.54654  4.13026  4.47013  4.03662  3.97943  3.39391  2.76871  1.70117  5.06174  3.87371    338 a - - -
          2.68618  4.42225  2.77519  2.73123  3.46354  2.40513  3.72494  3.29354  2.67741  2.69355  4.24690  2.90347  2.73739  3.18146  2.89801  2.37887  2.77519  2.98518  4.58477  3.61503
          0.04877  5.07718  3.18529  0.61958  0.77255  0.74394  0.64481
     21   2.00789  4.39635  4.49836  3.90988  3.50554  2.03100  4.38086  2.54917  3.77649  1.63862  3.33840  4.08021  4.18333  3.98301  3.92904  3.35150  2.91680  2.04049  5.02448  3.83627    339 l - - -
          2.68618  4.42225  2.77519  2.73123  3.46354  2.40513  3.72494  3.29354  2.67741  2.69355  4.24690  2.90347  2.73739  3.18146  2.89801  2.37887  2.77519  2.98518  4.58477  3.61503
          0.00968  5.03809  5.76044  0.61958  0.77255  0.65651  0.73118
     22   1.51160  3.61077  4.68639  4.08540  3.45462  3.14853  4.41012  2.34926  3.91686  1.94038  3.38593  4.17449  4.45442  4.08932  4.00338  3.05537  2.66554  2.22384  4.97671  2.93562    340 a - - -
          2.68618  4.42225  2.77519  2.73123  3.46354  2.40513  3.72494  3.29354  2.67741  2.69355  4.24690  2.90347  2.73739  3.18146  2.89801  2.37887  2.77519  2.98518  4.58477  3.61503
          0.00931  5.07718  5.79953  0.61958  0.77255  0.74394  0.64481
     23   1.70307  3.89659  4.58771  3.99299  3.48224  2.88471  4.39443  2.69923  3.84360  2.05006  2.80021  4.12610  4.44343  4.03404  3.96519  3.10693  2.19072  1.95275  5.00034  3.81531    341 a - - -
          2.68618  4.42225  2.77519  2.73123  3.46354  2.40513  3.72494  3.29354  2.67741  2.69355  4.24690  2.90347  2.73739  3.18146  2.89801  2.37887  2.77519  2.98518  4.58477  3.61503
          0.00931  5.07718  5.79953  0.61958  0.77255  0.74394  0.64481
     24   1.90522  5.03815  3.54982  3.02110  4.57519  1.73521  2.37254  4.00031  3.01753  3.60879  4.41487  3.47677  4.21905  3.35814  3.46307  1.94015  2.58416  3.31486  5.84355  4.52914    342 g - - -
          2.68618  4.42225  2.77519  2.73123  3.46354  2.40513  3.72494  3.29354  2.67741  2.69355  4.24690  2.90347  2.73739  3.18146  2.89801  2.37887  2.77519  2.98518  4.58477  3.61503
          0.00931  5.07718  5.79953  0.61958  0.77255  0.74394  0.64481
     25   1.75293  4.91999  3.46995  2.90968  3.65387  2.66708  4.02424  3.29051  2.89251  2.45315  4.00759  3.26922  4.18980  2.34418  3.27041  2.27274  2.67919  3.09453  5.46123  4.17109    343 a - - -
          2.68618  4.42225  2.77519  2.73123  3.46354  2.40513  3.72494  3.29354  2.67741  2.69355  4.24690  2.90347  2.73739  3.18146  2.89801  2.37887  2.77519  2.98518  4.58477  3.61503
          0.00931  5.07718  5.79953  0.61958  0.77255  0.69131  0.69499
     26   1.71760  3.76619  4.69788  4.09632  3.32789  2.74433  4.41560  2.28207  3.76366  2.25679  3.31298  3.45547  4.46000  4.09757  4.01047  3.39537  2.55031  1.84674  3.96242  3.62012    344 a - - -
          2.68618  4.42225  2.77519  2.73123  3.46354  2.40513  3.72494  3.29354  2.67741  2.69355  4.24690  2.90347  2.73739  3.18146  2.89801  2.37887  2.77519  2.98518  4.58477  3.61503
          0.01323  5.08804  4.96590  0.61958  0.77255  0.70760  0.67890
     27   1.99215  4.42778  3.79563  3.80114  3.53185  3.78102  4.34549  2.87723  3.68467  2.17975  3.07218  4.01705  4.41405  3.90787  3.63785  2.86401  2.66551  2.04663  4.06336  1.88669    345 y - - -
          2.68618  4.42225  2.77519  2.73123  3.46354  2.40513  3.72494  3.29354  2.67741  2.69355  4.24690  2.90347  2.73739  3.18146  2.89801  2.37887  2.77519  2.98518  4.58477  3.61503
          0.00923  5.08613  5.80848  0.61958  0.77255  0.72256  0.66458
     28   1.36900  5.16005  3.29962  2.74227  4.21873  3.37986  3.94611  3.63489  2.73376  3.28639  4.23173  3.10848  4.13393  2.13356  2.79836  2.87396  2.53177  3.37173  5.65830  4.31435    346 a - - -
          2.68618  4.42225  2.77519  2.73123  3.46354  2.40513  3.72494  3.29354  2.67741  2.69355  4.24690  2.90347  2.73739  3.18146  2.89801  2.37887  2.77519  2.98518  4.58477  3.61503
          0.01396  5.08613  4.86888  0.61958  0.77255  0.72256  0.66458
     29   1.96471  4.86333  3.46109  2.47130  3.32838  2.16629  4.05068  3.42062  2.94566  2.53612  3.95351  3.36926  4.20997  3.02013  3.19654  2.77492  2.60623  2.60036  4.90880  3.57665    347 a - - -
          2.68618  4.42225  2.77519  2.73123  3.46354  2.40513  3.72494  3.29354  2.67741  2.69355  4.24690  2.90347  2.73739  3.18146  2.89801  2.37887  2.77519  2.98518  4.58477  3.61503
          0.00927  5.08144  5.80379  0.61958  0.77255  0.71073  0.67587
     30   2.03163  4.42200  4.41104  3.82368  3.52535  4.04857  4.13633  2.01630  3.70286  1.72496  2.90212  3.67327  4.41807  3.55783  2.86649  2.84386  3.07969  2.17050  5.03335  3.84157    348 l - - -
          2.68618  4.42225  2.77519  2.73123  3.46354  2.40513  3.72494  3.29354  2.67741  2.69355  4.24690  2.90347  2.73739  3.18146  2.89801  2.37887  2.77519  2.98518  4.58477  3.61503
          0.00923  5.08613  5.80848  0.61958  0.77255  0.68761  0.69871
     31   2.52889  5.09166  3.21870  2.79029  4.32070  3.68417  3.96999  3.62004  2.63416  2.60573  3.30836  2.86851  4.15405  2.74821  1.50776  2.97030  3.09287  2.60082  5.60041  4.27395    349 r - - -
          2.68618  4.42225  2.77519  2.73123  3.46354  2.40513  3.72494  3.29354  2.67741  2.69355  4.24690  2.90347  2.73739  3.18146  2.89801  2.37887  2.77519  2.98518  4.58477  3.61503
          0.00916  5.09322  5.81557  0.61958  0.77255  0.66731  0.71967
     32   2.87436  5.00689  2.81473  2.48138  4.65197  3.33745  2.53600  3.81728  2.64972  3.29396  3.88770  3.11819  4.10100  2.86589  2.02289  2.43347  2.13652  3.38710  5.79668  3.64362    350 r - - -
          2.68618  4.42225  2.77519  2.73123  3.46354  2.40513  3.72494  3.29354  2.67741  2.69355  4.24690  2.90347  2.73739  3.18146  2.89801  2.37887  2.77519  2.98518  4.58477  3.61503
          0.00909  5.10086  5.82320  0.61958  0.77255  0.64168  0.74740
     33   2.66653  5.43117  3.07138  2.47718  4.76597  3.74133  3.58902  4.23350  2.63096  3.60452  4.47858  3.21622  4.13596  2.51304  1.15241  2.84980  2.75198  3.81716  5.86356  4.47504    351 r - - -
          2.68618  4.42225  2.77519  2.73123  3.46354  2.40513  3.72494  3.29354  2.67741  2.69355  4.24690  2.90347  2.73739  3.18146  2.89801  2.37887  2.77519  2.98518  4.58477  3.61503
          0.00901  5.10974  5.83208  0.61958  0.77255  0.66287  0.72437
     34   2.73482  4.58444  3.33802  2.24836  3.26326  3.65646  3.47520  3.14844  2.59461  2.89804  3.61800  3.13152  3.88296  3.01198  1.73349  2.79665  2.48500  3.31907  5.62366  4.20230    352 r - - -
          2.68628  4.42265  2.77442  2.73083  3.46359  2.40496  3.72495  3.29331  2.67761  2.69351  4.24730  2.90338  2.73774  3.18187  2.89789  2.37927  2.77508  2.98537  4.58517  3.61480
          0.57293  1.02088  2.57901  0.88537  0.53198  0.66287  0.72437
     35   2.22520  5.11698  2.90094  2.65777  3.90324  3.72257  3.92511  3.44520  2.54568  3.37802  4.18606  3.24824  3.45652  3.07068  1.76472  2.81081  2.79739  2.20291  5.61558  4.27569    356 r - - -
          2.68618  4.42225  2.77519  2.73123  3.46354  2.40513  3.72494  3.29354  2.67741  2.69355  4.24690  2.90347  2.73739  3.18146  2.89801  2.37887  2.77519  2.98518  4.58477  3.61503
          0.00972  5.03403  5.75637  0.61958  0.77255  0.56233  0.84369
     36   2.85084  5.25658  2.74407  2.52423  4.53569  2.92633  3.92194  3.97722  2.68911  2.78219  3.68134  3.22603  3.63617  3.04548  1.45594  2.92243  2.62275  3.09044  5.73119  4.36444    357 r - - -
          2.68618  4.42225  2.77519  2.73123  3.46354  2.40513  3.72494  3.29354  2.67741  2.69355  4.24690  2.90347  2.73739  3.18146  2.89801  2.37887  2.77519  2.98518  4.58477  3.61503
          0.00911  5.09900  5.82134  0.61958  0.77255  0.69065  0.69565
     37   2.71950  5.42701  2.59126  2.21951  4.77150  3.40270  2.45115  4.25705  2.41968  3.45292  4.46783  3.04925  3.48593  2.56871  2.01530  2.68071  2.74557  3.68605  5.86002  3.75756    358 r - - -
          2.68618  4.42225  2.77519  2.73123  3.46354  2.40513  3.72494  3.29354  2.67741  2.69355  4.24690  2.90347  2.73739  3.18146  2.89801  2.37887  2.77519  2.98518  4.58477  3.61503
          0.00911  5.09900  5.82134  0.61958  0.77255  0.69065  0.69565
     38   2.34589  5.30598  3.06931  2.55617  4.60205  1.66260  3.60740  4.05424  2.66656  3.34769  4.36042  3.07594  3.66121  3.02589  2.02044  2.91219  3.00111  3.67013  3.97741  4.39088    359 g - - -
          2.68618  4.42225  2.77519  2.73123  3.46354  2.40513  3.72494  3.29354  2.67741  2.69355  4.24690  2.90347  2.73739  3.18146  2.89801  2.37887  2.77519  2.98518  4.58477  3.61503
          0.00911  5.09900  5.82134  0.61958  0.77255  0.54430  0.86809
     39   2.33895  5.04995  3.22644  2.84436  4.26360  2.43426  3.31007  3.52543  2.83350  2.12914  3.67808  3.21486  3.16716  3.01281  2.39879  2.63222  3.05641  3.24383  4.46778  3.30060    360 l - - -
          2.68618  4.42225  2.77519  2.73123  3.46354  2.40513  3.72494  3.29354  2.67741  2.69355  4.24690  2.90347  2.73739  3.18146  2.89801  2.37887  2.77519  2.98518  4.58477  3.61503
          0.00883  5.12966  5.85201  0.61958  0.77255  0.50490  0.92524
     40   2.49519  5.39164  3.21727  2.50431  2.54539  2.18980  3.55527  4.17968  2.06790  3.68592  4.43928  2.95993  2.63545  3.02243  2.60648  2.68695  3.17542  3.76875  5.83958  4.44497    361 k - - -
          2.68618  4.42225  2.77519  2.73123  3.46354  2.40513  3.72494  3.29354  2.67741  2.69355  4.24690  2.90347  2.73739  3.18146  2.89801  2.37887  2.77519  2.98518  4.58477  3.61503
          0.00865  5.15034  5.87269  0.61958  0.77255  0.54720  0.86409
     41   2.48846  5.44772  2.15868  1.98142  4.78830  1.94980  3.90934  4.27136  2.64758  3.59886  4.49039  2.97597  3.16173  3.00760  2.64263  2.91108  2.94514  3.50186  5.88351  4.47465    362 g - - -
          2.68618  4.42225  2.77519  2.73123  3.46354  2.40513  3.72494  3.29354  2.67741  2.69355  4.24690  2.90347  2.73739  3.18146  2.89801  2.37887  2.77519  2.98518  4.58477  3.61503
          0.00865  5.15034  5.87269  0.61958  0.77255  0.54720  0.86409
     42   2.65225  4.78519  3.27175  1.87831  3.54120  3.58338  3.94472  3.99787  2.71276  3.23351  4.33684  2.96630  2.70837  3.06841  2.40531  2.74338  2.01365  3.63225  5.75277  3.36126    363 e - - -
          2.68618  4.42225  2.77519  2.73123  3.46354  2.40513  3.72494  3.29354  2.67741  2.69355  4.24690  2.90347  2.73739  3.18146  2.89801  2.37887  2.77519  2.98518  4.58477  3.61503
          0.00865  5.15034  5.87269  0.61958  0.77255  0.54720  0.86409
     43   2.94178  3.75471  3.06962  2.22229  4.72517  2.26081  3.83480  4.19657  2.56312  3.31569  3.90404  3.19967  3.67671  2.86023  1.99351  2.02642  2.90851  3.78039  5.84648  4.26305    364 r - - -
          2.68618  4.42225  2.77519  2.73123  3.46354  2.40513  3.72494  3.29354  2.67741  2.69355  4.24690  2.90347  2.73739  3.18146  2.89801  2.37887  2.77519  2.98518  4.58477  3.61503
          0.00865  5.15034  5.87269  0.61958  0.77255  0.47145  0.97842
     44   2.80923  5.12518  3.24821  2.49452  3.01487  3.79503  3.43518  3.76615  2.49704  2.40035  3.31634  3.33439  4.18431  2.65679  2.05724  2.92659  2.52335  2.56977  5.63410  4.30632    365 r - - -
          2.68618  4.42225  2.77519  2.73123  3.46354  2.40513  3.72494  3.29354  2.67741  2.69355  4.24690  2.90347  2.73739  3.18146  2.89801  2.37887  2.77519  2.98518  4.58477  3.61503
          0.00852  5.16500  5.88735  0.61958  0.77255  0.50060  0.93182
     45   2.89498  4.38251  4.93445  4.32152  2.38506  4.16919  3.04156  2.69181  4.11351  1.29376  2.79443  4.32079  4.53252  4.25006  3.81309  3.47921  3.23530  1.82506  4.00249  3.61628    366 l - - -
          2.68618  4.42225  2.77519  2.73123  3.46354  2.40513  3.72494  3.29354  2.67741  2.69355  4.24690  2.90347  2.73739  3.18146  2.89801  2.37887  2.77519  2.98518  4.58477  3.61503
          0.00845  5.17360  5.89595  0.61958  0.77255  0.50060  0.93182
     46   2.72411  4.70280  3.00287  1.76963  4.72130  3.73624  3.92611  3.88240  2.58382  3.69586  4.44871  3.04905  3.44151  2.95972  2.22175  2.54527  2.50018  2.24900  5.84937  4.45411    367 e - - -
          2.68618  4.42225  2.77519  2.73123  3.46354  2.40513  3.72494  3.29354  2.67741  2.69355  4.24690  2.90347  2.73739  3.18146  2.89801  2.37887  2.77519  2.98518  4.58477  3.61503
          0.00845  5.17360  5.89595  0.61958  0.77255  0.50060  0.93182
     47   2.95812  2.78758  2.41795  2.62813  4.44484  3.36261  3.98299  3.86803  2.77355  2.98410  3.54103  3.18365  3.86324  3.01830  2.25776  2.81725  1.95113  2.76186  5.69132  4.34743    368 t - - -
          2.68618  4.42225  2.77519  2.73123  3.46354  2.40513  3.72494  3.29354  2.67741  2.69355  4.24690  2.90347  2.73739  3.18146  2.89801  2.37887  2.77519  2.98518  4.58477  3.61503
          0.00845  5.17360  5.89595  0.61958  0.77255  0.50060  0.93182
     48   2.29074  5.38904  2.25080  2.67838  4.70352  2.76461  3.51417  3.65267  2.67911  3.43450  4.30181  2.88219  2.84563  3.03841  2.44394  2.30593  3.18581  2.60862  5.84057  4.44889    369 d - - -
          2.68618  4.42225  2.77519  2.73123  3.46354  2.40513  3.72494  3.29354  2.67741  2.69355  4.24690  2.90347  2.73739  3.18146  2.89801  2.37887  2.77519  2.98518  4.58477  3.61503
          0.00842  5.17735  5.89969  0.61958  0.77255  0.50060  0.93182
     49   2.63373  5.44421  1.76235  2.61416  4.78080  2.75725  2.87478  4.03653  2.54189  3.74587  4.48713  3.01322  4.12380  2.92898  2.99189  2.34610  2.24195  3.60602  5.88198  3.98629    370 d - - -
          2.68618  4.42225  2.77519  2.73123  3.46354  2.40513  3.72494  3.29354  2.67741  2.69355  4.24690  2.90347  2.73739  3.18146  2.89801  2.37887  2.77519  2.98518  4.58477  3.61503
          0.00842  5.17735  5.89969  0.61958  0.77255  0.50060  0.93182
     50   3.29900  5.61236  3.08952  2.96827  5.32199  0.51638  4.58834  4.77356  3.44010  4.33479  5.17540  3.62723  4.55839  3.77055  3.05942  3.44279  3.44332  4.31654  6.51589  5.16175    371 G - - -
          2.68618  4.42225  2.77520  2.73123  3.46354  2.40508  3.72495  3.29354  2.67741  2.69355  4.24690  2.90347  2.73740  3.18147  2.89801  2.37887  2.77520  2.98519  4.58477  3.61503
          0.02938  4.23920  4.23127  0.51347  0.91233  0.50060  0.93182
     51   2.94952  4.39774  2.99013  2.47831  4.76835  3.02360  3.42836  4.24667  2.55238  3.30633  4.47764  1.47792  4.12017  3.01508  2.50172  2.15740  3.18068  3.81891  5.87309  4.26174    373 n - - -
          2.68618  4.42225  2.77519  2.73123  3.46354  2.40513  3.72494  3.29354  2.67741  2.69355  4.24690  2.90347  2.73739  3.18146  2.89801  2.37887  2.77519  2.98518  4.58477  3.61503
          0.08828  5.16548  2.54100  0.61958  0.77255  0.53898  0.87549
     52   2.61794  3.98404  3.99904  2.97150  3.63952  3.82220  3.76205  2.19639  3.19658  1.94798  2.94193  3.77870  3.42722  3.27607  2.53632  2.98024  2.68586  2.26633  5.15830  3.94172    374 l - - -
          2.68618  4.42225  2.77519  2.73123  3.46354  2.40513  3.72494  3.29354  2.67741  2.69355  4.24690  2.90347  2.73739  3.18146  2.89801  2.37887  2.77519  2.98518  4.58477  3.61503
          0.00918  5.09121  5.81356  0.61958  0.77255  0.36485  1.18516
     53   3.64773  4.92554  5.66010  5.09934  3.95907  5.00740  5.43963  1.21503  4.94594  1.24801  3.48572  5.16504  5.27738  5.07008  4.54519  4.36223  3.58752  1.49183  5.81176  4.66787    375 i - - -
          2.68618  4.42225  2.77519  2.73123  3.46354  2.40513  3.72494  3.29354  2.67741  2.69355  4.24690  2.90347  2.73739  3.18146  2.89801  2.37887  2.77519  2.98518  4.58477  3.61503
          0.00835  5.18515  5.90750  0.61958  0.77255  0.50060  0.93182
     54   2.28413  5.45673  2.92223  1.62158  4.79363  3.73636  2.33403  4.27433  2.66705  3.75854  4.49997  3.20666  4.13194  2.85855  3.07661  2.38159  2.26585  3.84306  5.89415  4.17993    376 e - - -
          2.68618  4.42225  2.77519  2.73123  3.46354  2.40513  3.72494  3.29354  2.67741  2.69355  4.24690  2.90347  2.73739  3.18146  2.89801  2.37887  2.77519  2.98518  4.58477  3.61503
          0.00835  5.18515  5.90750  0.61958  0.77255  0.50060  0.93182
     55   2.57334  4.48001  4.83463  4.24224  2.67275  4.21766  3.78314  2.86438  4.06590  2.58285  3.59623  4.30112  4.58125  4.22486  4.13811  3.52255  3.22719  1.61276  4.96923  1.28550    377 y - - -
          2.68618  4.42225  2.77519  2.73123  3.46354  2.40513  3.72494  3.29354  2.67741  2.69355  4.24690  2.90347  2.73739  3.18146  2.89801  2.37887  2.77519  2.98518  4.58477  3.61503
          0.00835  5.18515  5.90750  0.61958  0.77255  0.50060  0.93182
     56   2.69849  4.45964  2.36626  2.34141  4.73898  3.73975  2.40088  3.36183  2.33636  2.74911  4.11352  3.07044  4.13269  2.78631  2.26003  2.75766  3.04641  3.33103  5.86127  4.00287    378 r - - -
          2.68618  4.42225  2.77519  2.73123  3.46354  2.40513  3.72494  3.29354  2.67741  2.69355  4.24690  2.90347  2.73739  3.18146  2.89801  2.37887  2.77519  2.98518  4.58477  3.61503
          0.00835  5.18515  5.90750  0.61958  0.77255  0.50060  0.93182
     57   2.59749  4.45835  3.75438  3.43788  2.63711  3.62091  3.28026  2.65470  3.80410  2.15708  2.82343  4.11623  4.47927  3.76299  3.13443  3.31541  2.81159  1.63772  3.35577  3.36156    379 v - - -
          2.68618  4.42225  2.77519  2.73123  3.46354  2.40513  3.72494  3.29354  2.67741  2.69355  4.24690  2.90347  2.73739  3.18146  2.89801  2.37887  2.77519  2.98518  4.58477  3.61503
          0.00835  5.18515  5.90750  0.61958  0.77255  0.50060  0.93182
     58   2.67278  4.96144  2.97070  2.49084  4.73708  3.41281  2.79012  4.20771  2.67340  3.44801  4.22128  3.17833  4.13305  2.84961  1.75237  2.11978  2.41959  3.12341  5.86026  4.46309    380 r - - -
          2.68618  4.42225  2.77519  2.73123  3.46354  2.40513  3.72494  3.29354  2.67741  2.69355  4.24690  2.90347  2.73739  3.18146  2.89801  2.37887  2.77519  2.98518  4.58477  3.61503
          0.02473  5.18515  3.97218  0.61958  0.77255  0.50060  0.93182
     59   2.82333  5.40480  2.81997  2.01200  4.72693  2.27653  3.92277  3.19589  2.59953  3.10423  4.45158  3.09721  3.12777  3.02699  1.99843  2.75639  3.11177  3.11927  5.85146  4.45480    381 r - - -
          2.68618  4.42225  2.77519  2.73123  3.46354  2.40513  3.72494  3.29354  2.67741  2.69355  4.24690  2.90347  2.73739  3.18146  2.89801  2.37887  2.77519  2.98518  4.58477  3.61503
          0.04862  5.16891  3.17569  0.61958  0.77255  0.55307  0.85609
     60   2.38053  5.38218  3.06498  2.46756  4.70180  2.33727  3.17251  4.17016  2.65382  3.45030  4.24577  3.04841  1.87732  2.87307  3.07331  2.86355  2.36857  3.75915  5.83064  4.43555    382 p - - -
          2.68617  4.42240  2.77432  2.73138  3.46369  2.40527  3.72509  3.29369  2.67717  2.69370  4.24704  2.90361  2.73754  3.18161  2.89767  2.37901  2.77501  2.98533  4.58492  3.61518
          0.14151  2.46803  3.05335  1.21415  0.35234  0.61691  0.77568
     61   2.37228  5.38207  2.96360  1.95339  4.70858  2.86368  3.88676  3.19298  2.50903  3.43389  4.42774  3.17251  2.55660  2.98940  2.63693  2.62963  2.26406  3.76272  5.82610  4.42666    387 e - - -
          2.68618  4.42225  2.77519  2.73123  3.46354  2.40513  3.72494  3.29354  2.67741  2.69355  4.24690  2.90347  2.73739  3.18146  2.89801  2.37887  2.77519  2.98518  4.58477  3.61503
          0.00915  5.09424  5.81659  0.61958  0.77255  0.39167  1.12679
     62   2.49529  5.46123  2.14562  2.06254  4.80523  2.63648  3.82018  3.75143  2.64954  3.62349  4.00310  2.91770  2.92895  2.53919  2.62165  2.56397  2.86650  3.85129  5.89455  4.48424    388 e - - -
          2.68605  4.42283  2.77501  2.73136  3.46391  2.40496  3.72553  3.29412  2.67788  2.69385  4.24748  2.90328  2.73588  3.18183  2.89835  2.37821  2.77552  2.98525  4.58535  3.61561
          0.74712  0.75399  2.88628  0.92095  0.50773  0.46216  0.99404
     63   2.13708  5.44079  2.60518  2.43032  4.78249  2.33426  3.69919  4.26628  2.63645  3.74472  4.48269  3.12718  3.75511  2.41457  2.90831  2.06241  2.39914  3.82969  5.87559  4.46627    398 s - - -
          2.68618  4.42225  2.77519  2.73123  3.46354  2.40513  3.72494  3.29354  2.67741  2.69355  4.24690  2.90347  2.73739  3.18146  2.89801  2.37887  2.77519  2.98518  4.58477  3.61503
          0.00878  5.13570  5.85804  0.61958  0.77255  0.39518  1.11950
     64   1.73904  4.84691  2.89725  2.42487  4.77816  2.03845  3.92532  4.25655  2.56893  3.53899  4.48747  3.06472  3.71620  2.87311  2.45275  2.69903  2.74903  3.71445  5.88314  4.47882    399 a - - -
          2.68618  4.42225  2.77519  2.73123  3.46354  2.40513  3.72494  3.29354  2.67741  2.69355  4.24690  2.90347  2.73739  3.18146  2.89801  2.37887  2.77519  2.98518  4.58477  3.61503
          0.00832  5.18955  5.91189  0.61958  0.77255  0.48576  0.95510
     65   2.89210  4.88130  3.64899  3.08528  3.33278  3.77995  3.85340  3.23659  3.03580  2.98174  3.97702  3.54656  1.08172  3.13068  2.78457  3.03399  3.22380  3.04252  5.43704  4.17066    400 p - - -
          2.68618  4.42225  2.77519  2.73123  3.46354  2.40513  3.72494  3.29354  2.67741  2.69355  4.24690  2.90347  2.73739  3.18146  2.89801  2.37887  2.77519  2.98518  4.58477  3.61503
          0.00832  5.18955  5.91189  0.61958  0.77255  0.48576  0.95510
     66   2.46106  4.47420  4.48711  3.89967  3.57955  3.25094  4.41500  2.82694  3.60104  2.48380  3.52796  4.09811  4.47732  3.99320  3.94969  3.12853  1.68403  1.32052  4.47427  3.89797    401 v - - -
          2.68618  4.42225  2.77519  2.73123  3.46354  2.40513  3.72494  3.29354  2.67741  2.69355  4.24690  2.90347  2.73739  3.18146  2.89801  2.37887  2.77519  2.98518  4.58477  3.61503
          0.00832  5.18955  5.91189  0.61958  0.77255  0.48576  0.95510
     67   3.21758  5.00188  5.79931  5.26107  3.50274  5.18314  5.67071  1.87019  5.13261  1.41013  3.90350  5.34462  5.43154  5.26793  5.19162  4.55612  3.99449  0.86138  6.01180  4.86125    402 v - - -
          2.68618  4.42225  2.77519  2.73123  3.46354  2.40513  3.72494  3.29354  2.67741  2.69355  4.24690  2.90347  2.73739  3.18146  2.89801  2.37887  2.77519  2.98518  4.58477  3.61503
          0.00832  5.18955  5.91189  0.61958  0.77255  0.48576  0.95510
     68   3.99047  5.17007  6.12007  5.64822  4.37979  5.63994  6.34476  1.62262  5.59642  2.08087  3.51912  5.80588  5.80772  5.77780  5.72077  5.07898  4.24293  0.58382  6.55068  5.39154    403 V - - -
          2.68618  4.42225  2.77519  2.73123  3.46354  2.40513  3.72494  3.29354  2.67741  2.69355  4.24690  2.90347  2.73739  3.18146  2.89801  2.37887  2.77519  2.98518  4.58477  3.61503
          0.00832  5.18955  5.91189  0.61958  0.77255  0.48576  0.95510
     69   3.88733  2.11091  5.72238  5.21011  0.85648  5.02435  5.00197  3.09329  5.01589  1.55727  3.73265  5.13705  5.30917  5.00489  4.98653  4.39087  4.12725  3.15147  5.20012  3.73453    404 f - - -
          2.68618  4.42225  2.77519  2.73123  3.46354  2.40513  3.72494  3.29354  2.67741  2.69355  4.24690  2.90347  2.73739  3.18146  2.89801  2.37887  2.77519  2.98518  4.58477  3.61503
          0.00832  5.18955  5.91189  0.61958  0.77255  0.48576  0.95510
     70   2.82503  4.88869  2.67247  1.03709  3.64409  3.77855  3.98562  3.91187  2.76258  3.57050  4.35997  3.10281  4.17631  3.11395  3.24032  2.98517  3.21410  2.68550  5.77810  4.41439    405 e - - -
          2.68618  4.42225  2.77519  2.73123  3.46354  2.40513  3.72494  3.29354  2.67741  2.69355  4.24690  2.90347  2.73739  3.18146  2.89801  2.37887  2.77519  2.98518  4.58477  3.61503
          0.00832  5.18955  5.91189  0.61958  0.77255  0.48576  0.95510
     71   1.79921  5.33468  3.31493  2.78214  4.73758  3.75650  3.30075  4.19608  2.79434  3.72815  4.49452  1.83714  2.89488  3.14803  3.27472  1.95476  2.55267  3.78524  5.90032  4.52331    406 a - - -
          2.68618  4.42225  2.77519  2.73123  3.46354  2.40513  3.72494  3.29354  2.67741  2.69355  4.24690  2.90347  2.73739  3.18146  2.89801  2.37887  2.77519  2.98518  4.58477  3.61503
          0.00832  5.18955  5.91189  0.61958  0.77255  0.48576  0.95510
     72   1.94727  5.09262  4.93125  4.93943  5.86169  0.34058  5.85083  5.37516  5.14409  5.07421  5.85301  4.63178  4.71852  5.26109  5.22688  3.39223  3.76874  4.48988  7.13207  6.12644    407 G - - -
          2.68618  4.42225  2.77519  2.73123  3.46354  2.40513  3.72494  3.29354  2.67741  2.69355  4.24690  2.90347  2.73739  3.18146  2.89801  2.37887  2.77519  2.98518  4.58477  3.61503
          0.00832  5.18955  5.91189  0.61958  0.77255  0.48576  0.95510
     73   4.08340  5.39172  5.87514  5.32505  3.70995  5.29876  5.66314  2.98271  5.10034  0.43862  2.05483  5.47224  5.48680  5.12670  5.10567  3.78798  4.31544  3.20222  5.83005  4.79998    408 L - - -
          2.68618  4.42225  2.77519  2.73123  3.46354  2.40513  3.72494  3.29354  2.67741  2.69355  4.24690  2.90347  2.73739  3.18146  2.89801  2.37887  2.77519  2.98518  4.58477  3.61503
          0.00832  5.18955  5.91189  0.61958  0.77255  0.48576  0.95510
     74   2.05863  3.66091  4.48099  3.89965  3.61888  1.59141  4.43530  2.95899  3.78082  2.21808  2.39770  4.09690  4.47658  4.00100  3.96227  2.61732  3.11977  2.40355  5.12604  3.93462    409 g - - -
          2.68618  4.42225  2.77519  2.73123  3.46354  2.40513  3.72494  3.29354  2.67741  2.69355  4.24690  2.90347  2.73739  3.18146  2.89801  2.37887  2.77519  2.98518  4.58477  3.61503
          0.00832  5.18955  5.91189  0.61958  0.77255  0.48576  0.95510
     75   2.35097  2.94085  3.66288  2.99212  3.85360  3.90292  4.14013  3.38405  3.07254  2.74863  3.73251  2.51055  4.28792  3.39589  3.47514  1.37190  2.68871  3.13571  5.40956  3.83358    410 s - - -
          2.68618  4.42225  2.77519  2.73123  3.46354  2.40513  3.72494  3.29354  2.67741  2.69355  4.24690  2.90347  2.73739  3.18146  2.89801  2.37887  2.77519  2.98518  4.58477  3.61503
          0.00832  5.18955  5.91189  0.61958  0.77255  0.48576  0.95510
     76   2.22812  3.81646  4.38086  3.88516  4.49554  3.81401  4.77598  3.38296  3.82981  3.58245  4.44853  4.06929  1.29349  4.10712  4.13916  2.56136  1.35569  3.50900  5.91618  4.70966    411 p - - -
          2.68618  4.42225  2.77519  2.73123  3.46354  2.40513  3.72494  3.29354  2.67741  2.69355  4.24690  2.90347  2.73739  3.18146  2.89801  2.37887  2.77519  2.98518  4.58477  3.61503
          0.00832  5.18955  5.91189  0.61958  0.77255  0.48576  0.95510
     77   1.98289  3.11058  4.27136  3.69176  3.64113  4.06491  2.80810  2.80755  3.59971  1.72217  3.14684  3.97043  3.16487  3.45742  3.83986  2.28932  3.04072  2.56225  5.13553  3.93413    412 l - - -
          2.68618  4.42225  2.77519  2.73123  3.46354  2.40513  3.72494  3.29354  2.67741  2.69355  4.24690  2.90347  2.73739  3.18146  2.89801  2.37887  2.77519  2.98518  4.58477  3.61503
          0.00832  5.18955  5.91189  0.61958  0.77255  0.48576  0.95510
     78   2.52469  5.58503  2.89896  1.10488  4.92097  3.78281  4.03606  4.40523  2.81241  3.89207  4.64606  3.25415  4.21949  2.63822  3.31576  2.79689  2.06648  3.97441  6.03293  4.61476    413 e - - -
          2.68618  4.42225  2.77519  2.73123  3.46354  2.40513  3.72494  3.29354  2.67741  2.69355  4.24690  2.90347  2.73739  3.18146  2.89801  2.37887  2.77519  2.98518  4.58477  3.61503
          0.00832  5.18955  5.91189  0.61958  0.77255  0.48576  0.95510
     79   2.10681  4.63413  3.33381  2.30172  4.47377  3.66365  2.21655  3.77185  2.77159  3.37158  3.52492  3.30232  4.17548  2.75474  3.08962  2.09349  2.83547  3.34698  5.71172  2.88648    414 s - - -
          2.68618  4.42225  2.77519  2.73123  3.46354  2.40513  3.72494  3.29354  2.67741  2.69355  4.24690  2.90347  2.73739  3.18146  2.89801  2.37887  2.77519  2.98518  4.58477  3.61503
          0.00832  5.18955  5.91189  0.61958  0.77255  0.48576  0.95510
     80   4.83883  5.92741  5.96238  5.79845  2.10442  5.51009  4.41467  4.25211  5.54663  3.42319  4.81267  5.20532  5.79554  5.31765  5.40353  4.92841  5.06892  3.49055  0.41287  2.76164    415 W - - -
          2.68618  4.42225  2.77519  2.73123  3.46354  2.40513  3.72494  3.29354  2.67741  2.69355  4.24690  2.90347  2.73739  3.18146  2.89801  2.37887  2.77519  2.98518  4.58477  3.61503
          0.00832  5.18955  5.91189  0.61958  0.77255  0.48576  0.95510
     81   1.99832  4.88022  2.17890  2.34118  4.52209  3.00443  3.97459  3.86641  2.75191  2.46896  4.31954  3.28509  4.16737  3.10577  3.22617  2.46070  2.34937  3.33346  5.74059  3.56110    416 a - - -
          2.68618  4.42225  2.77519  2.73123  3.46354  2.40513  3.72494  3.29354  2.67741  2.69355  4.24690  2.90347  2.73739  3.18146  2.89801  2.37887  2.77519  2.98518  4.58477  3.61503
          0.00832  5.18955  5.91189  0.61958  0.77255  0.48576  0.95510
     82   3.08124  4.54564  4.58163  3.98942  3.53401  3.64263  4.42894  2.98812  3.77152  1.97791  3.65394  4.16508  4.54449  4.04443  3.42483  3.47115  3.19401  2.68095  1.01337  3.50715    417 w - - -
          2.68618  4.42225  2.77519  2.73123  3.46354  2.40513  3.72494  3.29354  2.67741  2.69355  4.24690  2.90347  2.73739  3.18146  2.89801  2.37887  2.77519  2.98518  4.58477  3.61503
          0.00832  5.18955  5.91189  0.61958  0.77255  0.48576  0.95510
     83   3.74838  5.13114  5.99949  5.48382  4.16142  5.43866  5.98539  1.70558  5.38442  1.45527  3.11744  5.60465  5.63039  5.49980  5.45059  4.83891  4.16094  0.84301  6.22834  5.10756    418 v - - -
          2.68618  4.42225  2.77519  2.73123  3.46354  2.40513  3.72494  3.29354  2.67741  2.69355  4.24690  2.90347  2.73739  3.18146  2.89801  2.37887  2.77519  2.98518  4.58477  3.61503
          0.00832  5.18955  5.91189  0.61958  0.77255  0.48576  0.95510
     84   1.74851  3.16780  3.44221  2.57080  3.96843  3.47525  4.03871  3.34020  2.76231  2.88526  4.14426  3.38818  4.21515  2.38167  2.32956  2.77269  2.60605  3.27831  4.46689  4.27704    419 a - - -
          2.68618  4.42225  2.77519  2.73123  3.46354  2.40513  3.72494  3.29354  2.67741  2.69355  4.24690  2.90347  2.73739  3.18146  2.89801  2.37887  2.77519  2.98518  4.58477  3.61503
          0.00832  5.18955  5.91189  0.61958  0.77255  0.48576  0.95510
     85   2.63024  5.46669  2.02825  2.03027  4.81058  2.94458  3.22761  4.29573  2.63222  3.21698  4.50768  3.07691  3.46304  2.81537  2.10836  2.84647  2.83422  3.85670  5.90006  3.71573    420 d - - -
          2.68611  4.42231  2.77526  2.73130  3.46360  2.40519  3.72501  3.29360  2.67747  2.69337  4.24696  2.90353  2.73746  3.18153  2.89793  2.37893  2.77475  2.98525  4.58483  3.61509
          0.09142  2.46917  5.91189  0.53433  0.88204  0.48576  0.95510
     86   1.87939  5.32394  2.99762  2.22656  2.89046  3.43063  2.66589  3.85975  2.59075  2.82320  3.93309  2.85634  4.15282  3.01095  3.09529  2.40366  3.13166  3.50837  5.79233  4.05040    424 a - - -
          2.68618  4.42225  2.77519  2.73123  3.46354  2.40513  3.72494  3.29354  2.67741  2.69355  4.24690  2.90347  2.73739  3.18146  2.89801  2.37887  2.77519  2.98518  4.58477  3.61503
          0.00832  5.18955  5.91189  0.61958  0.77255  0.48576  0.95510
     87   2.87285  4.64224  5.18771  4.59069  3.19129  4.48862  4.84055  2.50890  4.40557  0.77577  3.59316  4.63081  4.82311  4.53492  4.44206  3.34939  3.51798  1.89314  5.30699  4.14763    425 l - - -
          2.68618  4.42225  2.77519  2.73123  3.46354  2.40513  3.72494  3.29354  2.67741  2.69355  4.24690  2.90347  2.73739  3.18146  2.89801  2.37887  2.77519  2.98518  4.58477  3.61503
          0.00832  5.18955  5.91189  0.61958  0.77255  0.48576  0.95510
     88   2.07968  5.47056  2.24641  2.63085  4.81293  2.62180  3.92674  4.29726  2.46389  3.77487  4.51271  3.05977  2.47487  2.84415  2.77031  2.04213  3.13973  3.85991  5.90513  4.49518    426 s - - -
          2.68618  4.42225  2.77519  2.73123  3.46354  2.40513  3.72494  3.29354  2.67741  2.69355  4.24690  2.90347  2.73739  3.18146  2.89801  2.37887  2.77519  2.98518  4.58477  3.61503
          0.00832  5.18955  5.91189  0.61958  0.77255  0.48576  0.95510
     89   2.25230  5.10202  2.49530  2.03532  4.77372  2.62640  3.92590  3.84436  2.62515  3.36480  4.48462  3.20971  2.28729  3.02623  2.87712  2.46381  2.73207  3.71317  5.88075  4.47720    427 e - - -
          2.68618  4.42225  2.77519  2.73123  3.46354  2.40513  3.72494  3.29354  2.67741  2.69355  4.24690  2.90347  2.73739  3.18146  2.89801  2.37887  2.77519  2.98518  4.58477  3.61503
          0.00832  5.18955  5.91189  0.61958  0.77255  0.48576  0.95510
     90   2.81797  5.46620  2.05909  2.54133  4.44380  2.70848  3.10163  4.29502  2.55551  3.44795  4.50722  2.33608  4.12626  2.78574  2.68558  2.12370  2.65784  3.65539  5.89966  4.48948    428 d - - -
          2.68622  4.42229  2.77487  2.73127  3.46358  2.40493  3.72499  3.29358  2.67745  2.69359  4.24694  2.90351  2.73744  3.18151  2.89805  2.37891  2.77524  2.98523  4.58481  3.61507
          0.10225  2.35928  5.91189  0.20081  1.70414  0.48576  0.95510
     91   2.19685  3.52803  4.88161  4.27216  2.77960  4.16483  2.84979  2.27588  4.07606  2.13690  2.88810  4.29814  3.88809  3.76989  3.85629  3.47227  2.65454  1.97718  5.01413  2.47273    430 v - - -
          2.68618  4.42225  2.77519  2.73123  3.46354  2.40513  3.72494  3.29354  2.67741  2.69355  4.24690  2.90347  2.73739  3.18146  2.89801  2.37887  2.77519  2.98518  4.58477  3.61503
          0.00832  5.18955  5.91189  0.61958  0.77255  0.48576  0.95510
     92   2.51840  5.46010  2.69452  2.65742  4.80053  2.65638  2.91618  4.28306  2.66164  3.76369  4.50275  3.06119  2.21170  2.81257  2.69781  1.94731  2.72929  3.84841  5.89627  4.48817    431 s - - -
          2.68618  4.42225  2.77519  2.73123  3.46354  2.40513  3.72494  3.29354  2.67741  2.69355  4.24690  2.90347  2.73739  3.18146  2.89801  2.37887  2.77519  2.98518  4.58477  3.61503
          0.00832  5.18955  5.91189  0.61958  0.77255  0.48576  0.95510
     93   2.94566  3.17595  4.91015  4.29888  3.40861  4.16858  3.87144  2.45035  4.09677  2.23132  3.50833  4.31136  4.53286  4.23917  4.12592  2.92442  2.24343  1.31941  4.46589  2.50349    432 v - - -
          2.68618  4.42225  2.77519  2.73123  3.46354  2.40513  3.72494  3.29354  2.67741  2.69355  4.24690  2.90347  2.73739  3.18146  2.89801  2.37887  2.77519  2.98518  4.58477  3.61503
          0.00832  5.18955  5.91189  0.61958  0.77255  0.48576  0.95510
     94   4.14740  5.32637  6.22926  5.72179  4.07661  5.72692  6.27065  1.96354  5.64049  0.78872  3.80111  5.90177  5.81458  5.65250  5.67431  5.15947  4.38337  1.22581  6.31759  5.28223    433 l - - -
          2.68618  4.42225  2.77519  2.73123  3.46354  2.40513  3.72494  3.29354  2.67741  2.69355  4.24690  2.90347  2.73739  3.18146  2.89801  2.37887  2.77519  2.98518  4.58477  3.61503
          0.00832  5.18955  5.91189  0.61958  0.77255  0.48576  0.95510
     95   2.02316  4.85390  3.65019  3.08736  3.69937  3.26270  4.13306  3.39221  2.94263  2.53680  3.40611  3.54724  4.28388  3.18064  2.36884  2.18891  2.19242  2.41917  5.41379  4.14951    434 a - - -
          2.68618  4.42225  2.77519  2.73123  3.46354  2.40513  3.72494  3.29354  2.67741  2.69355  4.24690  2.90347  2.73739  3.18146  2.89801  2.37887  2.77519  2.98518  4.58477  3.61503
          0.00832  5.18955  5.91189  0.61958  0.77255  0.48576  0.95510
     96   4.49337  6.03519  5.86298  5.73848  1.99686  5.56345  3.48632  4.70845  5.53103  3.91507  5.23904  5.12710  4.95605  5.28093  5.39817  4.96159  5.22661  4.62806  4.37983  0.33594    435 Y - - -
          2.68618  4.42225  2.77519  2.73123  3.46354  2.40513  3.72494  3.29354  2.67741  2.69355  4.24690  2.90347  2.73739  3.18146  2.89801  2.37887  2.77519  2.98518  4.58477  3.61503
          0.00832  5.18955  5.91189  0.61958  0.77255  0.48576  0.95510
     97   3.00973  5.98919  1.41098  2.43679  5.30287  3.87248  2.03623  4.81835  3.15898  4.28306  5.06547  1.52593  4.40694  3.40103  3.71368  2.89525  3.65662  4.36819  6.41946  4.94293    436 d - - -
          2.68618  4.42225  2.77519  2.73123  3.46354  2.40513  3.72494  3.29354  2.67741  2.69355  4.24690  2.90347  2.73739  3.18146  2.89801  2.37887  2.77519  2.98518  4.58477  3.61503
          0.00832  5.18955  5.91189  0.61958  0.77255  0.48576  0.95510
     98   5.11566  6.53905  5.71614  5.15892  6.27862  5.12464  5.61594  6.09788  3.87513  5.36841  6.43757  5.38797  5.66436  4.88621  0.09344  5.22349  5.36405  5.77571  6.89697  6.10938    437 R - - -
          2.68618  4.42225  2.77519  2.73123  3.46354  2.40513  3.72494  3.29354  2.67741  2.69355  4.24690  2.90347  2.73739  3.18146  2.89801  2.37887  2.77519  2.98518  4.58477  3.61503
          0.00832  5.18955  5.91189  0.61958  0.77255  0.48576  0.95510
     99   0.80453  5.03823  4.14785  3.72384  5.08323  3.78142  4.80366  4.51778  3.64280  4.14746  4.95153  3.98030  1.66783  4.01586  2.85825  2.66641  3.48643  3.98527  6.35989  5.12351    438 a - - -
          2.68618  4.42225  2.77519  2.73123  3.46354  2.40513  3.72494  3.29354  2.67741  2.69355  4.24690  2.90347  2.73739  3.18146  2.89801  2.37887  2.77519  2.98518  4.58477  3.61503
          0.00832  5.18955  5.91189  0.61958  0.77255  0.48576  0.95510
    100   3.31101  5.40418  4.09618  4.10474  5.84095  0.24663  5.42995  5.40033  3.68825  5.02131  5.87437  4.33473  4.81753  4.72689  4.65023  3.61029  3.99067  4.66484  7.02089  5.88282    439 G - - -
          2.68618  4.42225  2.77519  2.73123  3.46354  2.40513  3.72494  3.29354  2.67741  2.69355  4.24690  2.90347  2.73739  3.18146  2.89801  2.37887  2.77519  2.98518  4.58477  3.61503
          0.00832  5.18955  5.91189  0.61958  0.77255  0.48576  0.95510
    101   3.00440  3.80699  4.38590  3.80291  3.59961  4.09131  3.29034  2.35658  3.69224  2.62738  3.61950  3.11480  4.46289  3.92701  3.89817  3.24620  2.83685  2.65013  5.10416  1.12918    440 y - - -
          2.68618  4.42225  2.77519  2.73123  3.46354  2.40513  3.72494  3.29354  2.67741  2.69355  4.24690  2.90347  2.73739  3.18146  2.89801  2.37887  2.77519  2.98518  4.58477  3.61503
          0.00832  5.18955  5.91189  0.61958  0.77255  0.48576  0.95510
    102   2.42802  5.05637  3.92220  3.42878  4.72736  0.73798  4.50689  4.14602  3.30274  3.78129  4.61155  3.79334  4.41381  3.71107  2.67107  2.67281  3.42003  3.74606  4.86779  4.76014    441 g - - -
          2.68618  4.42225  2.77519  2.73123  3.46354  2.40513  3.72494  3.29354  2.67741  2.69355  4.24690  2.90347  2.73739  3.18146  2.89801  2.37887  2.77519  2.98518  4.58477  3.61503
          0.00832  5.18955  5.91189  0.61958  0.77255  0.48576  0.95510
    103   2.60871  4.84794  3.65837  3.09528  3.29573  3.05895  4.13645  3.38436  2.92243  2.04569  3.94267  3.55329  3.34135  3.12139  2.11905  2.34515  3.16943  3.03686  2.51077  4.14579    442 l - - -
          2.68618  4.42225  2.77519  2.73123  3.46354  2.40513  3.72494  3.29354  2.67741  2.69355  4.24690  2.90347  2.73739  3.18146  2.89801  2.37887  2.77519  2.98518  4.58477  3.61503
          0.00832  5.18955  5.91189  0.61958  0.77255  0.48576  0.95510
    104   3.02382  4.95732  4.84258  4.71990  5.68209  2.92897  5.62404  5.17927  4.80521  4.85600  5.60890  4.45866  4.58340  4.97381  4.96389  0.36389  2.36236  4.31642  7.00498  5.91622    443 S - - -
          2.68618  4.42225  2.77519  2.73123  3.46354  2.40513  3.72494  3.29354  2.67741  2.69355  4.24690  2.90347  2.73739  3.18146  2.89801  2.37887  2.77519  2.98518  4.58477  3.61503
          0.02013  5.18955  4.24347  0.61958  0.77255  0.48576  0.95510
    105   2.88662  5.42349  3.01900  2.01541  4.75161  3.33977  3.92317  4.22579  2.48715  2.63072  4.00509  3.06912  3.77602  2.88740  2.61940  2.30283  1.83367  3.38832  5.86645  4.46597    444 t - - -
          2.68636  4.42243  2.77538  2.73142  3.46327  2.40531  3.72513  3.29372  2.67759  2.69373  4.24708  2.90365  2.73744  3.18165  2.89674  2.37884  2.77538  2.98537  4.58495  3.61288
          0.82480  0.95924  1.72322  0.06393  2.78169  0.46216  0.99404
    106   2.35882  5.35012  2.68057  2.58732  4.67921  3.40734  3.48572  4.15334  2.53777  3.13479  4.39558  3.13251  2.25303  2.74193  1.83399  2.57020  3.11136  3.73227  5.79230  4.39214    446 r - - -
          2.68618  4.42225  2.77519  2.73123  3.46354  2.40513  3.72494  3.29354  2.67741  2.69355  4.24690  2.90347  2.73739  3.18146  2.89801  2.37887  2.77519  2.98518  4.58477  3.61503
          0.01007  4.99874  5.72109  0.61958  0.77255  0.89814  0.52311
    107   2.35395  2.75603  2.86298  2.26158  4.67219  2.44608  3.32322  3.98953  2.47252  2.96711  4.39136  2.94171  3.70092  2.68040  2.73865  2.53319  3.01055  3.62510  5.78976  4.39033    447 e - - -
          2.68618  4.42225  2.77519  2.73123  3.46354  2.40513  3.72494  3.29354  2.67741  2.69355  4.24690  2.90347  2.73739  3.18146  2.89801  2.37887  2.77519  2.98518  4.58477  3.61503
          0.00996  5.01048  5.73283  0.61958  0.77255  0.92967  0.50201
    108   2.60559  5.36324  2.89196  2.40016  4.69677  2.65082  3.71224  3.34049  2.34231  3.66359  4.40697  3.02500  2.17264  2.84159  2.57944  2.39514  2.68979  3.47895  5.80289  4.39902    448 p - - -
          2.68618  4.42225  2.77519  2.73123  3.46354  2.40513  3.72494  3.29354  2.67741  2.69355  4.24690  2.90347  2.73739  3.18146  2.89801  2.37887  2.77519  2.98518  4.58477  3.61503
          0.00996  5.01048  5.73283  0.61958  0.77255  0.92967  0.50201
    109   2.16309  5.38292  2.98010  1.79535  4.72376  2.60066  3.15847  4.20670  2.56398  3.44920  4.42486  3.12540  3.30535  2.72173  2.22842  2.78778  3.02488  3.77132  5.81799  4.40963    449 e - - -
          2.68618  4.42225  2.77519  2.73123  3.46354  2.40513  3.72494  3.29354  2.67741  2.69355  4.24690  2.90347  2.73739  3.18146  2.89801  2.37887  2.77519  2.98518  4.58477  3.61503
          0.00996  5.01048  5.73283  0.61958  0.77255  0.92967  0.50201
    110   2.52630  5.24607  2.37303  2.31072  4.53429  3.68167  3.77566  3.65444  2.63875  3.52678  4.30235  3.17568  1.77482  2.99539  2.83609  2.87716  2.92942  3.04697  5.71443  3.15086    450 p - - -
          2.68618  4.42225  2.77519  2.73123  3.46354  2.40513  3.72494  3.29354  2.67741  2.69355  4.24690  2.90347  2.73739  3.18146  2.89801  2.37887  2.77519  2.98518  4.58477  3.61503
          0.14423  5.01048  2.05852  0.61958  0.77255  0.92967  0.50201
    111   2.80561  4.57040  3.49988  3.14593  2.22393  3.82052  4.06924  3.01765  3.09637  2.70623  3.67370  3.55314  3.44630  3.40223  2.03039  2.92668  3.02200  2.73475  5.14089  2.08477    451 r - - -
          2.68618  4.42225  2.77519  2.73123  3.46354  2.40513  3.72494  3.29354  2.67741  2.69355  4.24690  2.90347  2.73739  3.18146  2.89801  2.37887  2.77519  2.98518  4.58477  3.61503
          0.01138  4.87763  5.59998  0.61958  0.77255  0.22453  1.60392
    112   2.78154  4.45609  2.91979  2.71412  4.65904  2.85067  3.57251  4.11326  2.64838  3.64656  4.41521  3.15677  4.15322  3.07309  3.01091  1.76025  1.50987  3.72438  5.82348  4.44349    452 t - - -
          2.68618  4.42225  2.77519  2.73123  3.46354  2.40513  3.72494  3.29354  2.67741  2.69355  4.24690  2.90347  2.73739  3.18146  2.89801  2.37887  2.77519  2.98518  4.58477  3.61503
          0.00832  5.18955  5.91189  0.61958  0.77255  0.48576  0.95510
    113   2.12031  4.60475  4.07259  3.49934  3.60194  4.02058  4.29252  2.88401  2.70505  1.33116  3.71356  3.55975  4.39620  3.58444  3.31414  2.80673  2.91097  2.21895  5.20051  3.98582    453 l - - -
          2.68618  4.42225  2.77519  2.73123  3.46354  2.40513  3.72494  3.29354  2.67741  2.69355  4.24690  2.90347  2.73739  3.18146  2.89801  2.37887  2.77519  2.98518  4.58477  3.61503
          0.00832  5.18955  5.91189  0.61958  0.77255  0.48576  0.95510
    114   2.11310  5.46362  2.57321  2.03647  4.80630  3.28787  3.48995  3.99302  2.61629  2.57386  4.50491  2.43434  3.31096  2.44604  2.84254  2.80463  3.12335  3.66054  5.89773  4.48820    454 e - - -
          2.68618  4.42225  2.77519  2.73123  3.46354  2.40513  3.72494  3.29354  2.67741  2.69355  4.24690  2.90347  2.73739  3.18146  2.89801  2.37887  2.77519  2.98518  4.58477  3.61503
          0.00832  5.18955  5.91189  0.61958  0.77255  0.48576  0.95510
    115   2.54409  5.46436  2.67924  1.58333  4.80708  3.24455  3.79997  4.29141  2.59446  3.41894  4.50569  3.20179  2.98205  2.98800  2.08576  2.45363  3.00352  3.70174  5.89843  4.37210    455 e - - -
          2.68618  4.42225  2.77519  2.73123  3.46354  2.40513  3.72494  3.29354  2.67741  2.69355  4.24690  2.90347  2.73739  3.18146  2.89801  2.37887  2.77519  2.98518  4.58477  3.61503
          0.00832  5.18955  5.91189  0.61958  0.77255  0.48576  0.95510
    116   2.24667  5.13011  3.39319  2.83484  3.82065  3.56142  2.78829  3.32565  2.82645  2.74242  3.80976  3.18030  2.98833  2.72424  2.81615  1.70221  3.13874  3.39385  5.64040  3.80311    456 s - - -
          2.68618  4.42225  2.77519  2.73123  3.46354  2.40513  3.72494  3.29354  2.67741  2.69355  4.24690  2.90347  2.73739  3.18146  2.89801  2.37887  2.77519  2.98518  4.58477  3.61503
          0.00832  5.18955  5.91189  0.61958  0.77255  0.48576  0.95510
    117   1.72051  4.01037  4.32589  3.74426  2.63854  2.91196  3.74027  2.71443  3.64476  2.60322  3.62672  3.32097  3.54703  3.88556  3.48752  3.13060  3.07668  1.67076  5.12048  3.75021    457 v - - -
          2.68618  4.42225  2.77519  2.73123  3.46354  2.40513  3.72494  3.29354  2.67741  2.69355  4.24690  2.90347  2.73739  3.18146  2.89801  2.37887  2.77519  2.98518  4.58477  3.61503
          0.00832  5.18955  5.91189  0.61958  0.77255  0.48576  0.95510
    118   2.18358  4.74776  2.13764  2.16923  4.79764  2.59864  3.92182  3.78867  2.52974  3.25861  4.49948  3.05668  4.12760  2.63890  2.63109  2.39988  2.95007  3.55787  5.89318  4.48522    458 d - - -
          2.68618  4.42225  2.77519  2.73123  3.46354  2.40513  3.72494  3.29354  2.67741  2.69355  4.24690  2.90347  2.73739  3.18146  2.89801  2.37887  2.77519  2.98518  4.58477  3.61503
          0.00832  5.18955  5.91189  0.61958  0.77255  0.48576  0.95510
    119   2.74798  5.15323  1.58867  2.38772  4.38683  3.80297  4.00821  2.59419  2.81307  2.24013  3.80380  3.33794  4.19273  2.71178  3.10056  2.90043  3.19969  3.14094  5.65913  4.32762    459 d - - -
          2.68618  4.42225  2.77519  2.73123  3.46354  2.40513  3.72494  3.29354  2.67741  2.69355  4.24690  2.90347  2.73739  3.18146  2.89801  2.37887  2.77519  2.98518  4.58477  3.61503
          0.00832  5.18955  5.91189  0.61958  0.77255  0.48576  0.95510
    120   2.80825  4.69637  5.27966  4.68247  3.35756  4.57569  4.92667  2.43302  4.49783  0.80367  3.32105  4.72126  4.89531  4.61539  4.52596  3.89901  2.97638  1.87443  5.36954  4.22054    460 l - - -
          2.68618  4.42225  2.77519  2.73123  3.46354  2.40513  3.72494  3.29354  2.67741  2.69355  4.24690  2.90347  2.73739  3.18146  2.89801  2.37887  2.77519  2.98518  4.58477  3.61503
          0.00832  5.18955  5.91189  0.61958  0.77255  0.48576  0.95510
    121   2.21123  5.09487  2.56787  1.83075  4.75988  3.64276  3.43432  4.23466  2.64035  2.82188  4.21354  3.21309  4.13230  2.58396  2.57029  2.56995  2.79937  2.96586  5.87334  3.90069    461 e - - -
          2.68618  4.42225  2.77519  2.73123  3.46354  2.40513  3.72494  3.29354  2.67741  2.69355  4.24690  2.90347  2.73739  3.18146  2.89801  2.37887  2.77519  2.98518  4.58477  3.61503
          0.00832  5.18955  5.91189  0.61958  0.77255  0.48576  0.95510
    122   2.25039  5.46555  1.99832  1.77458  4.44927  3.73314  3.92060  4.29356  2.57082  3.41028  4.50671  3.00587  4.12674  2.38509  2.56909  2.68204  3.03392  3.47929  5.89928  4.48936    462 e - - -
          2.68618  4.42225  2.77519  2.73123  3.46354  2.40513  3.72494  3.29354  2.67741  2.69355  4.24690  2.90347  2.73739  3.18146  2.89801  2.37887  2.77519  2.98518  4.58477  3.61503
          0.00832  5.18955  5.91189  0.61958  0.77255  0.48576  0.95510
    123   3.25510  4.92314  5.57273  5.01233  3.93579  4.93922  5.37969  2.30059  4.86028  0.72267  3.78416  5.09287  5.22893  4.99309  4.91900  4.29183  3.05343  1.62451  5.77798  4.63684    463 l - - -
          2.68618  4.42225  2.77519  2.73123  3.46354  2.40513  3.72494  3.29354  2.67741  2.69355  4.24690  2.90347  2.73739  3.18146  2.89801  2.37887  2.77519  2.98518  4.58477  3.61503
          0.00832  5.18955  5.91189  0.61958  0.77255  0.48576  0.95510
    124   3.00530  4.53172  4.99541  4.39418  3.60624  4.33543  4.67226  1.94196  4.20160  1.33509  3.59061  4.45204  4.68586  4.36534  2.55121  3.64737  3.38617  1.51044  5.19056  3.72864    464 l - - -
          2.68618  4.42225  2.77519  2.73123  3.46354  2.40513  3.72494  3.29354  2.67741  2.69355  4.24690  2.90347  2.73739  3.18146  2.89801  2.37887  2.77519  2.98518  4.58477  3.61503
          0.00832  5.18955  5.91189  0.61958  0.77255  0.48576  0.95510
    125   1.96262  5.46998  2.40500  1.98321  4.81462  3.25767  3.50405  4.30034  2.48984  3.77504  4.51083  3.13807  4.12699  2.86530  2.07714  2.65674  2.64681  3.74668  5.90282  4.49201    465 a - - -
          2.68621  4.42235  2.77436  2.73123  3.46364  2.40489  3.72504  3.29364  2.67751  2.69365  4.24700  2.90357  2.73749  3.18156  2.89811  2.37897  2.77529  2.98528  4.58487  3.61513
          0.23470  1.57753  5.91189  0.10889  2.27140  0.48576  0.95510
    126   1.82899  4.73620  3.16264  2.31596  4.77301  2.76403  2.34199  4.25039  2.49849  3.57126  4.48412  3.09845  4.13076  2.75977  2.69036  2.59073  2.61580  3.45540  5.88029  4.47690    467 a - - -
          2.68618  4.42225  2.77519  2.73123  3.46354  2.40513  3.72494  3.29354  2.67741  2.69355  4.24690  2.90347  2.73739  3.18146  2.89801  2.37887  2.77519  2.98518  4.58477  3.61503
          0.00832  5.18955  5.91189  0.61958  0.77255  0.48576  0.95510
    127   2.46036  4.15208  4.88877  3.95470  3.08457  4.16589  3.69204  2.32233  4.08129  1.87624  3.51130  4.30155  4.53038  4.22766  3.94953  3.23886  2.98303  1.37375  5.01339  2.52321    468 v - - -
          2.68618  4.42225  2.77519  2.73123  3.46354  2.40513  3.72494  3.29354  2.67741  2.69355  4.24690  2.90347  2.73739  3.18146  2.89801  2.37887  2.77519  2.98518  4.58477  3.61503
          0.00832  5.18955  5.91189  0.61958  0.77255  0.48576  0.95510
    128   2.21066  2.75568  2.25245  2.28970  4.22020  2.86863  3.97887  3.26393  2.75987  2.94293  4.30530  3.17530  2.76911  3.11308  2.95934  2.89230  2.98876  3.21914  5.72829  4.37521    469 a - - -
          2.68618  4.42225  2.77519  2.73123  3.46354  2.40513  3.72494  3.29354  2.67741  2.69355  4.24690  2.90347  2.73739  3.18146  2.89801  2.37887  2.77519  2.98518  4.58477  3.61503
          0.00832  5.18955  5.91189  0.61958  0.77255  0.48576  0.95510
    129   2.08684  5.38150  2.76496  2.31543  4.69084  2.50345  3.26832  3.78022  2.69054  3.00254  4.27899  3.08381  3.15610  3.04936  3.17656  2.24759  2.55668  2.97485  5.83622  4.44791    470 a - - -
          2.68618  4.42225  2.77519  2.73123  3.46354  2.40513  3.72494  3.29354  2.67741  2.69355  4.24690  2.90347  2.73739  3.18146  2.89801  2.37887  2.77519  2.98518  4.58477  3.61503
          0.02655  5.18955  3.88127  0.61958  0.77255  0.48576  0.95510
    130   2.75166  5.45425  1.94929  2.37118  4.79605  2.25639  3.91336  3.91721  2.55301  3.75814  4.49582  3.08622  3.04442  2.94097  2.68143  2.36762  2.50441  3.84314  5.88887  4.08852    471 d - - -
          2.68625  4.42232  2.77527  2.73131  3.46361  2.40489  3.72502  3.29361  2.67748  2.69320  4.24697  2.90337  2.73747  3.18154  2.89808  2.37884  2.77527  2.98526  4.58484  3.61510
          0.05858  2.91621  5.89381  0.98207  0.46926  0.45040  1.01438
    131   2.77860  5.01449  3.52860  2.96671  4.22275  1.55142  4.08350  3.38895  2.82929  2.37664  4.11027  3.45503  3.52902  3.27921  1.87272  2.94946  3.22546  3.15594  5.55713  4.26501    476 g - - -
          2.68618  4.42225  2.77519  2.73123  3.46354  2.40513  3.72494  3.29354  2.67741  2.69355  4.24690  2.90347  2.73739  3.18146  2.89801  2.37887  2.77519  2.98518  4.58477  3.61503
          0.00832  5.18955  5.91189  0.61958  0.77255  0.48576  0.95510
    132   2.58572  5.47399  2.99452  2.64554  4.79884  3.78156  3.98616  4.26480  2.42380  3.76846  4.52861  3.26017  1.12800  2.85731  2.87218  2.90358  3.04124  3.85552  5.91922  4.52768    477 p - - -
          2.68618  4.42225  2.77519  2.73123  3.46354  2.40513  3.72494  3.29354  2.67741  2.69355  4.24690  2.90347  2.73739  3.18146  2.89801  2.37887  2.77519  2.98518  4.58477  3.61503
          0.00832  5.18955  5.91189  0.61958  0.77255  0.48576  0.95510
    133   2.90623  2.68043  4.95346  4.33966  3.12922  4.17659  4.50946  2.23356  4.12892  2.03449  3.44779  4.00010  4.54029  4.26390  3.77451  3.33005  3.24091  1.25259  5.00869  2.69703    478 v - - -
          2.68618  4.42225  2.77519  2.73123  3.46354  2.40513  3.72494  3.29354  2.67741  2.69355  4.24690  2.90347  2.73739  3.18146  2.89801  2.37887  2.77519  2.98518  4.58477  3.61503
          0.00832  5.18955  5.91189  0.61958  0.77255  0.48576  0.95510
    134   3.01241  4.49111  5.03191  4.42946  3.26051  4.31361  4.65858  2.20859  4.23609  2.17845  3.59749  4.45388  4.66843  4.38393  3.84286  3.62782  3.07774  0.83305  5.16271  3.61206    479 v - - -
          2.68620  4.42196  2.77522  2.73126  3.46336  2.40515  3.72458  3.29356  2.67743  2.69357  4.24692  2.90349  2.73742  3.18149  2.89803  2.37889  2.77512  2.98521  4.58479  3.61506
          0.04911  3.09621  5.91189  0.44522  1.02356  0.48576  0.95510
    135   3.36595  4.77933  5.38206  4.78379  2.84390  3.77257  5.01194  2.07110  4.59673  0.71434  3.55969  4.82199  4.97118  4.68952  4.61107  3.99642  3.67268  2.24473  5.41470  4.27964    482 l - - -
          2.68618  4.42225  2.77519  2.73123  3.46354  2.40513  3.72494  3.29354  2.67741  2.69355  4.24690  2.90347  2.73739  3.18146  2.89801  2.37887  2.77519  2.98518  4.58477  3.61503
          0.00832  5.18955  5.91189  0.61958  0.77255  0.48576  0.95510
    136   1.52721  4.29389  5.23518  4.69685  4.06770  4.55739  5.15624  2.44696  4.56153  2.92190  3.70830  4.76468  4.97945  4.76396  4.68100  3.91948  3.19106  0.82588  5.72712  4.53337    483 v - - -
          2.68618  4.42225  2.77519  2.73123  3.46354  2.40513  3.72494  3.29354  2.67741  2.69355  4.24690  2.90347  2.73739  3.18146  2.89801  2.37887  2.77519  2.98518  4.58477  3.61503
          0.00832  5.18955  5.91189  0.61958  0.77255  0.48576  0.95510
    137   2.48705  3.92414  5.30868  5.15536  5.63324  0.39509  5.76554  5.10853  5.05729  4.80973  5.56572  4.57833  4.57957  5.17896  5.11182  2.62020  2.83009  4.26000  6.98752  5.94282    484 G - - -
          2.68618  4.42225  2.77519  2.73123  3.46354  2.40513  3.72494  3.29354  2.67741  2.69355  4.24690  2.90347  2.73739  3.18146  2.89801  2.37887  2.77519  2.98518  4.58477  3.61503
          0.00832  5.18955  5.91189  0.61958  0.77255  0.48576  0.95510
    138   5.33149  6.59825  5.34740  5.32670  5.14405  5.17910  0.07432  6.31451  5.23691  5.54201  6.78507  5.63912  5.81889  5.75498  5.33759  5.45878  5.72676  6.00335  6.46940  5.09497    485 H - - -
          2.68618  4.42225  2.77519  2.73123  3.46354  2.40513  3.72494  3.29354  2.67741  2.69355  4.24690  2.90347  2.73739  3.18146  2.89801  2.37887  2.77519  2.98518  4.58477  3.61503
          0.00832  5.18955  5.91189  0.61958  0.77255  0.48576  0.95510
    139   2.75208  4.97822  4.82379  4.79634  5.77023  3.32017  5.72231  5.28984  4.96787  4.97459  5.72454  4.49702  4.60872  5.09967  5.08311  0.25793  3.63274  4.37774  7.09448  6.02123    486 S - - -
          2.68618  4.42225  2.77519  2.73123  3.46354  2.40513  3.72494  3.29354  2.67741  2.69355  4.24690  2.90347  2.73739  3.18146  2.89801  2.37887  2.77519  2.98518  4.58477  3.61503
          0.00832  5.18955  5.91189  0.61958  0.77255  0.48576  0.95510
    140   3.66578  4.97475  5.63001  5.03025  2.17978  4.90956  5.20453  1.89373  4.84221  0.83813  3.50716  5.06914  5.15780  4.86844  4.82182  4.24524  3.88761  2.16990  5.50355  3.51734    487 l - - -
          2.68618  4.42225  2.77519  2.73123  3.46354  2.40513  3.72494  3.29354  2.67741  2.69355  4.24690  2.90347  2.73739  3.18146  2.89801  2.37887  2.77519  2.98518  4.58477  3.61503
          0.00832  5.18955  5.91189  0.61958  0.77255  0.48576  0.95510
    141   4.85385  6.33586  5.70534  5.77003  6.62166  0.05215  6.62279  6.67014  6.06184  6.05379  7.14498  5.87781  5.71604  6.30009  6.02353  5.07963  5.39712  5.99830  7.25655  6.80829    488 G - - -
          2.68618  4.42225  2.77519  2.73123  3.46354  2.40513  3.72494  3.29354  2.67741  2.69355  4.24690  2.90347  2.73739  3.18146  2.89801  2.37887  2.77519  2.98518  4.58477  3.61503
          0.00832  5.18955  5.91189  0.61958  0.77255  0.48576  0.95510
    142   1.99925  4.91692  4.66600  4.40050  5.09945  0.57520  5.28618  4.48626  4.40737  2.55350  5.05747  4.33583  4.55861  4.64322  4.62796  2.87058  3.54453  3.94524  6.49825  5.33553    489 G - - -
          2.68618  4.42225  2.77519  2.73123  3.46354  2.40513  3.72494  3.29354  2.67741  2.69355  4.24690  2.90347  2.73739  3.18146  2.89801  2.37887  2.77519  2.98518  4.58477  3.61503
          0.00832  5.18955  5.91189  0.61958  0.77255  0.48576  0.95510
    143   3.00606  4.44917  4.60105  2.88296  3.36684  3.66070  3.78247  2.39349  3.86552  1.56788  3.28325  4.16070  4.49636  4.06342  4.00160  3.42239  3.23810  2.57843  5.05934  1.53599    490 y - - -
          2.68618  4.42225  2.77519  2.73123  3.46354  2.40513  3.72494  3.29354  2.67741  2.69355  4.24690  2.90347  2.73739  3.18146  2.89801  2.37887  2.77519  2.98518  4.58477  3.61503
          0.00832  5.18955  5.91189  0.61958  0.77255  0.48576  0.95510
    144   2.73078  4.46446  4.99013  4.38179  2.83443  4.26157  4.59492  1.82974  3.09027  1.13386  3.10598  4.40259  4.61669  4.32245  4.21493  3.57273  3.20631  2.26457  5.09439  3.92300    491 l - - -
          2.68618  4.42225  2.77519  2.73123  3.46354  2.40513  3.72494  3.29354  2.67741  2.69355  4.24690  2.90347  2.73739  3.18146  2.89801  2.37887  2.77519  2.98518  4.58477  3.61503
          0.00832  5.18955  5.91189  0.61958  0.77255  0.48576  0.95510
    145   1.27975  4.45414  4.59524  4.00373  3.38010  3.75262  4.44602  2.36419  3.86408  2.26641  3.57375  3.73060  4.49785  4.06404  4.00424  3.08321  2.70491  1.85801  5.07460  3.88757    492 a - - -
          2.68618  4.42225  2.77519  2.73123  3.46354  2.40513  3.72494  3.29354  2.67741  2.69355  4.24690  2.90347  2.73739  3.18146  2.89801  2.37887  2.77519  2.98518  4.58477  3.61503
          0.00832  5.18955  5.91189  0.61958  0.77255  0.48576  0.95510
    146   1.73749  4.02888  4.24350  3.66465  3.65270  4.06002  2.56195  2.60661  3.57442  2.11705  3.10166  3.95347  4.43270  3.82890  1.91408  3.33206  3.22856  2.65555  5.14486  3.60939    493 a - - -
          2.68618  4.42225  2.77519  2.73123  3.46354  2.40513  3.72494  3.29354  2.67741  2.69355  4.24690  2.90347  2.73739  3.18146  2.89801  2.37887  2.77519  2.98518  4.58477  3.61503
          0.00832  5.18955  5.91189  0.61958  0.77255  0.48576  0.95510
    147   2.16587  3.88053  2.73625  2.53994  4.79168  3.73511  3.29847  3.94645  2.42544  3.56962  4.49579  2.64502  4.12842  2.81018  1.74360  2.50557  2.76583  3.72884  5.89006  4.48325    494 r - - -
          2.68618  4.42225  2.77519  2.73123  3.46354  2.40513  3.72494  3.29354  2.67741  2.69355  4.24690  2.90347  2.73739  3.18146  2.89801  2.37887  2.77519  2.98518  4.58477  3.61503
          0.00832  5.18955  5.91189  0.61958  0.77255  0.48576  0.95510
    148   1.52775  4.45597  4.65596  4.06322  2.06603  4.14879  3.78534  2.89630  3.91335  2.51118  3.57272  4.19412  4.51621  4.10233  4.03462  3.44532  2.71813  2.32333  5.03475  2.02151    495 a - - -
          2.68618  4.42225  2.77519  2.73123  3.46354  2.40513  3.72494  3.29354  2.67741  2.69355  4.24690  2.90347  2.73739  3.18146  2.89801  2.37887  2.77519  2.98518  4.58477  3.61503
          0.00832  5.18955  5.91189  0.61958  0.77255  0.48576  0.95510
    149   0.96128  4.65227  4.72936  4.14698  3.67196  4.32799  4.66149  2.70838  4.01242  1.65462  3.41482  4.34133  4.68525  3.78201  4.17566  3.62876  3.43939  2.45108  5.28915  4.11756    496 a - - -
          2.68618  4.42225  2.77519  2.73123  3.46354  2.40513  3.72494  3.29354  2.67741  2.69355  4.24690  2.90347  2.73739  3.18146  2.89801  2.37887  2.77519  2.98518  4.58477  3.61503
          0.00832  5.18955  5.91189  0.61958  0.77255  0.48576  0.95510
    150   1.77305  5.46771  3.03210  1.82497  4.81163  2.87562  2.95002  4.29675  2.32902  3.77243  4.50875  3.20123  4.12709  2.71022  2.68905  2.57243  3.03989  3.68041  5.90098  4.49075    497 a - - -
          2.68618  4.42225  2.77519  2.73123  3.46354  2.40513  3.72494  3.29354  2.67741  2.69355  4.24690  2.90347  2.73739  3.18146  2.89801  2.37887  2.77519  2.98518  4.58477  3.61503
          0.00832  5.18955  5.91189  0.61958  0.77255  0.48576  0.95510
    151   2.26458  5.45963  3.21171  2.31065  4.80061  3.73428  3.13083  4.28357  2.53948  3.47374  4.25217  2.90226  3.44507  2.42664  1.81512  2.32699  2.76419  3.84808  5.89470  4.13445    498 r - - -
          2.68618  4.42225  2.77519  2.73123  3.46354  2.40513  3.72494  3.29354  2.67741  2.69355  4.24690  2.90347  2.73739  3.18146  2.89801  2.37887  2.77519  2.98518  4.58477  3.61503
          0.08609  5.18955  2.56506  0.61958  0.77255  0.48576  0.95510
    152   2.25836  4.20585  3.94778  3.37712  3.36261  3.59779  2.36105  3.08566  3.31925  1.92004  3.22454  3.18981  4.33676  3.60620  2.97588  2.42132  2.73581  2.87022  4.46892  3.03004    499 l - - -
          2.68618  4.42225  2.77519  2.73123  3.46354  2.40513  3.72494  3.29354  2.67741  2.69355  4.24690  2.90347  2.73739  3.18146  2.89801  2.37887  2.77519  2.98518  4.58477  3.61503
          0.01329  5.11244  4.93684  0.61958  0.77255  0.36687  1.18058
    153   2.72661  5.45280  2.85174  2.28405  4.78980  2.61841  3.93393  4.26869  2.67526  3.58094  4.50004  3.21222  1.65212  3.03456  2.37975  2.45580  2.91563  3.84006  5.89484  4.48972    500 p - - -
          2.68562  4.42267  2.77511  2.73128  3.46396  2.40495  3.72536  3.29349  2.67770  2.69306  4.24731  2.90388  2.73781  3.18188  2.89706  2.37902  2.77531  2.98512  4.58519  3.61494
          0.35262  1.22268  5.90795  1.03415  0.43932  0.47752  0.96843
    154   2.38340  5.47706  1.80490  2.09842  4.82235  2.77131  2.87727  4.30894  2.47043  3.78240  4.51792  3.06312  4.12962  2.81689  2.66283  2.46062  3.09354  3.86787  5.90934  4.49746    508 d - - -
          2.68618  4.42225  2.77519  2.73123  3.46354  2.40513  3.72494  3.29354  2.67741  2.69355  4.24690  2.90347  2.73739  3.18146  2.89801  2.37887  2.77519  2.98518  4.58477  3.61503
          0.00832  5.18955  5.91189  0.61958  0.77255  0.48576  0.95510
    155   2.66672  4.96487  2.45080  2.58200  4.74368  2.88692  3.61115  4.21450  2.63889  2.45349  4.46652  3.15783  3.80389  2.89311  1.46429  2.85850  3.19364  3.79913  5.86543  4.46822    509 r - - -
          2.68618  4.42225  2.77519  2.73123  3.46354  2.40513  3.72494  3.29354  2.67741  2.69355  4.24690  2.90347  2.73739  3.18146  2.89801  2.37887  2.77519  2.98518  4.58477  3.61503
          0.00832  5.18955  5.91189  0.61958  0.77255  0.48576  0.95510
    156   2.90340  4.05431  5.35716  4.78774  3.93647  4.68425  5.10981  2.04045  4.62495  2.04495  3.86641  4.83400  5.01855  4.79707  4.68767  4.02215  2.24410  0.87230  5.59562  4.40545    510 v - - -
          2.68600  4.42228  2.77523  2.73127  3.46357  2.40516  3.72498  3.29338  2.67744  2.69358  4.24693  2.90350  2.73732  3.18150  2.89804  2.37882  2.77523  2.98522  4.58480  3.61507
          0.02307  3.90729  5.91189  1.05017  0.43059  0.48576  0.95510
    157   1.68499  5.44945  2.55237  2.38235  4.78592  3.53239  2.71265  4.05772  2.55019  3.75107  4.49242  3.11038  4.12946  2.97070  2.88489  2.15017  2.64507  3.30542  5.88732  4.48157    516 a - - -
          2.68618  4.42225  2.77519  2.73123  3.46354  2.40513  3.72494  3.29354  2.67741  2.69355  4.24690  2.90347  2.73739  3.18146  2.89801  2.37887  2.77519  2.98518  4.58477  3.61503
          0.00832  5.18955  5.91189  0.61958  0.77255  0.48576  0.95510
    158   2.20406  5.38909  3.31618  2.76611  4.70482  1.27020  3.08124  4.15170  2.54391  3.68112  4.45661  3.29743  4.19732  2.91513  2.60977  2.82099  3.25179  3.61572  5.85133  4.48535    517 g - - -
          2.68618  4.42225  2.77519  2.73123  3.46354  2.40513  3.72494  3.29354  2.67741  2.69355  4.24690  2.90347  2.73739  3.18146  2.89801  2.37887  2.77519  2.98518  4.58477  3.61503
          0.00832  5.18955  5.91189  0.61958  0.77255  0.48576  0.95510
    159   2.55530  4.88400  5.58756  5.02391  3.94936  4.93527  5.36209  2.20778  4.87001  1.44242  2.95230  5.08806  5.22018  5.00409  4.91888  4.28482  3.83385  0.93395  5.76202  4.60881    518 v - - -
          2.68618  4.42225  2.77519  2.73123  3.46354  2.40513  3.72494  3.29354  2.67741  2.69355  4.24690  2.90347  2.73739  3.18146  2.89801  2.37887  2.77519  2.98518  4.58477  3.61503
          0.00832  5.18955  5.91189  0.61958  0.77255  0.48576  0.95510
    160   3.05951  3.69363  4.91674  4.31474  3.40085  4.22457  4.21445  2.49601  4.12475  2.62462  3.56946  4.35224  4.58937  4.28037  4.17517  3.22259  3.29415  0.73269  5.07953  3.52325    519 v - - -
          2.68618  4.42225  2.77519  2.73123  3.46354  2.40513  3.72494  3.29354  2.67741  2.69355  4.24690  2.90347  2.73739  3.18146  2.89801  2.37887  2.77519  2.98518  4.58477  3.61503
          0.00832  5.18955  5.91189  0.61958  0.77255  0.48576  0.95510
    161   3.49786  4.83347  5.44640  4.83646  2.47216  4.70474  5.00981  2.47549  4.63859  0.84067  2.25249  4.86356  4.98716  4.69147  4.62598  4.02968  3.53195  2.80270  5.36727  2.61459    520 l - - -
          2.68618  4.42225  2.77519  2.73123  3.46354  2.40513  3.72494  3.29354  2.67741  2.69355  4.24690  2.90347  2.73739  3.18146  2.89801  2.37887  2.77519  2.98518  4.58477  3.61503
          0.00832  5.18955  5.91189  0.61958  0.77255  0.48576  0.95510
    162   3.21660  5.08438  5.99482  5.51318  4.41398  5.47573  6.15323  1.53292  5.44292  1.76065  4.16392  5.64135  5.69666  5.66029  5.57178  4.89502  4.13777  0.74081  6.46763  5.26939    521 v - - -
          2.68618  4.42225  2.77519  2.73123  3.46354  2.40513  3.72494  3.29354  2.67741  2.69355  4.24690  2.90347  2.73739  3.18146  2.89801  2.37887  2.77519  2.98518  4.58477  3.61503
          0.00832  5.18955  5.91189  0.61958  0.77255  0.48576  0.95510
    163   4.21986  6.89157  0.25241  2.74027  6.23151  4.14591  4.90975  5.92879  4.20948  5.34286  6.34586  3.62876  4.87948  4.12475  4.98477  4.01791  4.57168  5.42570  7.35439  5.79233    522 D - - -
          2.68618  4.42225  2.77519  2.73123  3.46354  2.40513  3.72494  3.29354  2.67741  2.69355  4.24690  2.90347  2.73739  3.18146  2.89801  2.37887  2.77519  2.98518  4.58477  3.61503
          0.00832  5.18955  5.91189  0.61958  0.77255  0.48576  0.95510
    164   1.60926  4.27239  4.58434  4.15587  5.22261  2.06264  5.12276  4.67096  4.11536  4.32855  5.11635  4.20442  1.29794  4.38445  4.42749  1.63452  3.23991  3.72948  6.54633  5.35955    523 p - - -
          2.68618  4.42225  2.77519  2.73123  3.46354  2.40513  3.72494  3.29354  2.67741  2.69355  4.24690  2.90347  2.73739  3.18146  2.89801  2.37887  2.77519  2.98518  4.58477  3.61503
          0.00832  5.18955  5.91189  0.61958  0.77255  0.48576  0.95510
    165   2.67098  4.93643  3.57916  3.01967  4.13440  3.86775  4.11238  3.51712  2.99716  2.71722  3.60889  2.85601  4.26298  3.33142  3.23075  1.71731  1.47873  3.04130  5.50053  4.21999    524 t - - -
          2.68619  4.42226  2.77520  2.73124  3.46355  2.40513  3.72495  3.29355  2.67741  2.69342  4.24690  2.90347  2.73740  3.18147  2.89801  2.37887  2.77520  2.98519  4.58478  3.61504
          0.02646  3.75468  5.91189  0.43529  1.04150  0.48576  0.95510
    166   2.98349  5.43665  2.23912  2.34991  4.75695  3.75358  1.30717  3.54264  2.62746  3.73077  4.48482  2.97131  4.15256  3.05692  2.99843  2.95555  3.21532  3.59482  5.88247  4.03217    526 h - - -
          2.68618  4.42225  2.77519  2.73123  3.46354  2.40513  3.72494  3.29354  2.67741  2.69355  4.24690  2.90347  2.73739  3.18146  2.89801  2.37887  2.77519  2.98518  4.58477  3.61503
          0.00832  5.18955  5.91189  0.61958  0.77255  0.48576  0.95510
    167   2.57484  4.62572  4.43690  3.88223  3.57621  3.65182  4.55029  2.56616  3.78783  2.81179  3.81063  4.11601  0.92132  4.03746  4.02106  3.40542  3.33566  2.34318  5.34027  4.13971    527 p - - -
          2.68618  4.42225  2.77519  2.73123  3.46354  2.40513  3.72494  3.29354  2.67741  2.69355  4.24690  2.90347  2.73739  3.18146  2.89801  2.37887  2.77519  2.98518  4.58477  3.61503
          0.00832  5.18955  5.91189  0.61958  0.77255  0.48576  0.95510
    168   2.11415  5.46249  2.09611  1.93273  4.80397  2.63853  3.92240  4.06646  2.54044  3.76625  4.50422  3.09781  4.12817  2.96094  2.36096  2.72258  3.03894  3.15187  5.89732  4.48839    528 e - - -
          2.68618  4.42225  2.77519  2.73123  3.46354  2.40513  3.72494  3.29354  2.67741  2.69355  4.24690  2.90347  2.73739  3.18146  2.89801  2.37887  2.77519  2.98518  4.58477  3.61503
          0.00832  5.18955  5.91189  0.61958  0.77255  0.48576  0.95510
    169   2.99846  5.48650  2.83316  1.33285  4.81819  3.43904  3.63341  4.29779  2.70717  2.33323  4.53248  3.18913  4.15744  2.14973  3.20120  2.57982  3.11290  3.87029  5.92569  4.51777    529 e - - -
          2.68618  4.42225  2.77519  2.73123  3.46354  2.40513  3.72494  3.29354  2.67741  2.69355  4.24690  2.90347  2.73739  3.18146  2.89801  2.37887  2.77519  2.98518  4.58477  3.61503
          0.00832  5.18955  5.91189  0.61958  0.77255  0.48576  0.95510
    170   3.18868  4.56428  5.04533  4.44578  2.83376  4.34775  4.20582  2.86486  4.25045  0.67555  3.32706  4.46629  4.69276  3.99391  4.28222  3.65931  3.41839  2.62323  4.25680  3.52714    530 L - - -
          2.68618  4.42225  2.77519  2.73123  3.46354  2.40513  3.72494  3.29354  2.67741  2.69355  4.24690  2.90347  2.73739  3.18146  2.89801  2.37887  2.77519  2.98518  4.58477  3.61503
          0.12502  5.18955  2.18975  0.61958  0.77255  0.48576  0.95510
    171   2.48589  5.11562  2.75883  2.22655  4.35403  3.16140  3.07795  2.51340  2.74835  2.15597  3.59727  3.27493  4.13428  2.90596  2.73949  2.81849  2.98900  3.00817  5.61800  4.28247    531 l - - -
          2.68618  4.42225  2.77519  2.73123  3.46354  2.40513  3.72494  3.29354  2.67741  2.69355  4.24690  2.90347  2.73739  3.18146  2.89801  2.37887  2.77519  2.98518  4.58477  3.61503
          0.00934  5.07387  5.79622  0.61958  0.77255  0.32904  1.27160
    172   2.70147  5.39684  3.26597  2.30795  4.70968  3.57289  2.58832  3.00118  2.64896  3.68526  4.44756  3.24785  4.15693  2.82198  1.36823  2.80930  2.90052  3.77035  5.84657  4.46334    532 r - - -
          2.68618  4.42225  2.77519  2.73123  3.46354  2.40513  3.72494  3.29354  2.67741  2.69355  4.24690  2.90347  2.73739  3.18146  2.89801  2.37887  2.77519  2.98518  4.58477  3.61503
          0.00832  5.18955  5.91189  0.61958  0.77255  0.48576  0.95510
    173   2.54959  5.46751  2.73044  2.50929  4.79406  3.75341  3.25093  4.26929  2.71186  3.76562  4.51621  2.72706  4.15844  3.06468  3.17228  1.11837  3.03231  3.84883  5.91195  4.04239    533 s - - -
          2.68618  4.42225  2.77519  2.73123  3.46354  2.40513  3.72494  3.29354  2.67741  2.69355  4.24690  2.90347  2.73739  3.18146  2.89801  2.37887  2.77519  2.98518  4.58477  3.61503
          0.00832  5.18955  5.91189  0.61958  0.77255  0.48576  0.95510
    174   2.17788  5.46240  2.88741  2.42167  4.80422  3.73435  3.55341  4.28775  2.46252  3.66685  4.50400  3.10015  2.90639  2.94797  1.70008  2.12387  3.04603  3.65892  5.89690  4.48813    534 r - - -
          2.68618  4.42225  2.77519  2.73123  3.46354  2.40513  3.72494  3.29354  2.67741  2.69355  4.24690  2.90347  2.73739  3.18146  2.89801  2.37887  2.77519  2.98518  4.58477  3.61503
          0.00832  5.18955  5.91189  0.61958  0.77255  0.48576  0.95510
    175   2.51396  5.38143  3.24674  2.65217  4.00988  3.19880  3.94026  3.88347  2.34464  2.89548  3.65420  2.57463  4.14168  2.49446  1.77385  2.37755  2.95386  3.68043  5.83611  4.44793    535 r - - -
          2.68618  4.42225  2.77519  2.73123  3.46354  2.40513  3.72494  3.29354  2.67741  2.69355  4.24690  2.90347  2.73739  3.18146  2.89801  2.37887  2.77519  2.98518  4.58477  3.61503
          0.00832  5.18955  5.91189  0.61958  0.77255  0.48576  0.95510
    176   2.98575  5.47408  2.32660  2.67333  4.81116  3.13983  3.71775  4.29039  2.68241  3.52693  4.51961  3.22045  4.14893  1.22398  2.66040  2.77214  2.75619  3.86103  5.91134  4.50623    536 q - - -
          2.68618  4.42225  2.77519  2.73123  3.46354  2.40513  3.72494  3.29354  2.67741  2.69355  4.24690  2.90347  2.73739  3.18146  2.89801  2.37887  2.77519  2.98518  4.58477  3.61503
          0.00832  5.18955  5.91189  0.61958  0.77255  0.48576  0.95510
    177   2.24645  5.37691  3.25673  2.65822  4.68436  3.26119  3.48854  4.14293  2.64154  3.05412  4.42874  3.24024  3.29665  2.93569  1.44306  2.38852  2.79301  3.74741  5.83284  4.44832    537 r - - -
          2.68618  4.42225  2.77519  2.73123  3.46354  2.40513  3.72494  3.29354  2.67741  2.69355  4.24690  2.90347  2.73739  3.18146  2.89801  2.37887  2.77519  2.98518  4.58477  3.61503
          0.01881  5.18955  4.33805  0.61958  0.77255  0.48576  0.95510
    178   2.67224  5.45577  2.36184  1.67261  4.79718  3.46815  3.56897  3.85910  2.48065  2.86102  3.93178  3.14724  3.89815  2.56804  2.20828  2.80760  3.18499  3.51354  5.89063  4.48192    538 e - - -
          2.68618  4.42225  2.77519  2.73123  3.46354  2.40513  3.72494  3.29354  2.67741  2.69355  4.24690  2.90347  2.73739  3.18146  2.89801  2.37887  2.77519  2.98518  4.58477  3.61503
          0.00840  5.17914  5.90148  0.61958  0.77255  0.46467  0.98979
    179   2.59150  5.16643  3.30284  2.81623  4.10402  1.41228  4.00834  3.62195  2.80870  3.43164  4.24402  3.33459  3.64114  3.01653  2.38054  2.44851  3.03561  2.87204  5.67584  4.34126    539 g - - -
          2.68618  4.42225  2.77519  2.73123  3.46354  2.40513  3.72494  3.29354  2.67741  2.69355  4.24690  2.90347  2.73739  3.18146  2.89801  2.37887  2.77519  2.98518  4.58477  3.61503
          0.00832  5.18955  5.91189  0.61958  0.77255  0.48576  0.95510
    180   1.55423  4.80308  2.59564  3.15140  3.95672  3.54853  4.16065  3.13124  2.97643  2.39933  2.70418  3.59560  4.30358  3.43713  3.50953  2.26678  3.13590  2.63696  5.37103  3.87014    540 a - - -
          2.68618  4.42225  2.77519  2.73123  3.46354  2.40513  3.72494  3.29354  2.67741  2.69355  4.24690  2.90347  2.73739  3.18146  2.89801  2.37887  2.77519  2.98518  4.58477  3.61503
          0.00832  5.18955  5.91189  0.61958  0.77255  0.48576  0.95510
    181   2.27819  5.43027  3.22498  2.00215  4.75889  2.57340  3.92870  3.78241  2.30949  3.57200  4.47534  3.05388  2.71134  3.03061  1.96157  2.82228  3.19121  3.81205  4.50263  4.13892    541 r - - -
          2.68618  4.42225  2.77519  2.73123  3.46354  2.40513  3.72494  3.29354  2.67741  2.69355  4.24690  2.90347  2.73739  3.18146  2.89801  2.37887  2.77519  2.98518  4.58477  3.61503
          0.00832  5.18955  5.91189  0.61958  0.77255  0.48576  0.95510
    182   2.37697  5.15994  3.37261  2.71232  3.80571  2.94789  3.52688  3.81126  2.22941  2.38609  3.81903  3.22974  4.19001  2.73871  2.64353  2.69456  2.81355  3.20054  2.51250  4.33085    542 k - - -
          2.68618  4.42225  2.77519  2.73123  3.46354  2.40513  3.72494  3.29354  2.67741  2.69355  4.24690  2.90347  2.73739  3.18146  2.89801  2.37887  2.77519  2.98518  4.58477  3.61503
          0.02646  5.18955  3.88536  0.61958  0.77255  0.48576  0.95510
    183   2.33890  4.38128  4.89249  4.28175  2.04356  4.15802  4.48803  2.59117  4.08137  1.95965  3.15479  4.29811  4.52235  4.04283  3.95146  2.89011  2.73876  1.81539  5.00205  2.44224    543 v - - -
          2.68618  4.42225  2.77519  2.73123  3.46354  2.40513  3.72494  3.29354  2.67741  2.69355  4.24690  2.90347  2.73739  3.18146  2.89801  2.37887  2.77519  2.98518  4.58477  3.61503
          0.00847  5.17155  5.89390  0.61958  0.77255  0.54477  0.86744
    184   2.90401  5.45454  2.88435  2.14148  4.33716  2.77949  2.97515  4.28100  2.42744  2.77048  4.04832  2.38170  4.11844  2.89817  2.17140  2.44791  2.84569  3.84374  5.88883  4.37148    544 e - - -
          2.68618  4.42225  2.77519  2.73123  3.46354  2.40513  3.72494  3.29354  2.67741  2.69355  4.24690  2.90347  2.73739  3.18146  2.89801  2.37887  2.77519  2.98518  4.58477  3.61503
          0.00847  5.17155  5.89390  0.61958  0.77255  0.54477  0.86744
    185   2.73664  5.33318  2.53944  2.64106  3.25512  3.74904  3.30225  4.07912  2.70077  2.47402  3.94910  3.05135  3.69305  1.48380  3.07197  2.81649  3.02261  3.69623  5.79749  4.41945    545 q - - -
          2.68618  4.42225  2.77519  2.73123  3.46354  2.40513  3.72494  3.29354  2.67741  2.69355  4.24690  2.90347  2.73739  3.18146  2.89801  2.37887  2.77519  2.98518  4.58477  3.61503
          0.00847  5.17155  5.89390  0.61958  0.77255  0.54477  0.86744
    186   2.34478  5.38269  3.01779  2.66697  4.71402  2.80207  3.92001  4.18769  2.66810  3.69466  3.53450  2.52765  4.12204  2.85236  2.50817  1.84669  2.12945  3.77699  5.81879  4.17541    546 s - - -
          2.68618  4.42225  2.77519  2.73123  3.46354  2.40513  3.72494  3.29354  2.67741  2.69355  4.24690  2.90347  2.73739  3.18146  2.89801  2.37887  2.77519  2.98518  4.58477  3.61503
          0.00847  5.17155  5.89390  0.61958  0.77255  0.54477  0.86744
    187   2.84976  3.92685  4.84043  4.23445  3.49515  4.16548  4.49296  2.23068  4.04820  1.32685  1.97962  4.28317  4.52929  2.88341  4.10363  3.34410  2.76788  2.38996  5.02647  3.84804    547 l - - -
          2.68618  4.42225  2.77519  2.73123  3.46354  2.40513  3.72494  3.29354  2.67741  2.69355  4.24690  2.90347  2.73739  3.18146  2.89801  2.37887  2.77519  2.98518  4.58477  3.61503
          0.01853  5.17155  4.36707  0.61958  0.77255  0.45056  1.01411
    188   2.33711  3.45541  2.96167  2.83143  3.94211  3.69770  4.01089  3.46383  1.92023  2.33526  3.79645  2.66280  3.74353  3.05343  2.79192  2.61350  2.98565  2.96008  5.08127  4.01740    548 k - - -
          2.68618  4.42225  2.77519  2.73123  3.46354  2.40513  3.72494  3.29354  2.67741  2.69355  4.24690  2.90347  2.73739  3.18146  2.89801  2.37887  2.77519  2.98518  4.58477  3.61503
          0.00840  5.17974  5.90209  0.61958  0.77255  0.51847  0.90493
    189   2.91455  5.15465  3.19731  2.69459  4.39023  2.96925  3.69647  3.69887  2.80320  1.65847  2.81673  3.18773  4.18581  2.26451  2.76733  2.76965  2.65120  3.37365  5.65903  4.32596    549 l - - -
          2.68618  4.42225  2.77519  2.73123  3.46354  2.40513  3.72494  3.29354  2.67741  2.69355  4.24690  2.90347  2.73739  3.18146  2.89801  2.37887  2.77519  2.98518  4.58477  3.61503
          0.00840  5.17974  5.90209  0.61958  0.77255  0.51847  0.90493
    190   2.90350  4.64719  3.96059  2.11663  3.06530  2.53508  4.25093  2.63970  3.15527  2.64911  2.31766  3.76753  4.36564  3.62443  3.51882  2.10332  2.96372  2.61363  4.16206  4.01269    550 s - - -
          2.68618  4.42225  2.77519  2.73123  3.46354  2.40513  3.72494  3.29354  2.67741  2.69355  4.24690  2.90347  2.73739  3.18146  2.89801  2.37887  2.77519  2.98518  4.58477  3.61503
          0.00840  5.17974  5.90209  0.61958  0.77255  0.51847  0.90493
    191   2.24081  3.41080  4.47148  3.88918  3.38986  2.97766  3.95799  2.56781  3.76594  2.28629  2.62921  4.08411  2.01641  3.07841  3.45697  3.31786  3.03713  2.39879  4.20432  3.38503    551 p - - -
          2.68618  4.42225  2.77519  2.73123  3.46354  2.40513  3.72494  3.29354  2.67741  2.69355  4.24690  2.90347  2.73739  3.18146  2.89801  2.37887  2.77519  2.98518  4.58477  3.61503
          0.00840  5.17974  5.90209  0.61958  0.77255  0.51847  0.90493
    192   2.37684  4.43792  4.60063  3.63643  2.46017  3.19464  4.43319  2.79833  3.86343  1.75314  3.32650  4.15624  3.83858  3.91285  2.78358  3.33454  2.99708  2.12901  2.46307  3.86665    552 l - - -
          2.68618  4.42225  2.77519  2.73123  3.46354  2.40513  3.72494  3.29354  2.67741  2.69355  4.24690  2.90347  2.73739  3.18146  2.89801  2.37887  2.77519  2.98518  4.58477  3.61503
          0.00840  5.17974  5.90209  0.61958  0.77255  0.51847  0.90493
    193   2.48877  4.81307  3.69091  3.12712  3.10522  3.61210  3.91639  3.34078  2.99621  2.97641  3.90964  3.57614  4.29285  3.15517  2.41700  1.50061  3.04139  2.63181  3.07049  3.52803    553 s - - -
          2.68618  4.42225  2.77519  2.73123  3.46354  2.40513  3.72494  3.29354  2.67741  2.69355  4.24690  2.90347  2.73739  3.18146  2.89801  2.37887  2.77519  2.98518  4.58477  3.61503
          0.00840  5.17974  5.90209  0.61958  0.77255  0.51847  0.90493
    194   1.42194  4.03858  4.16881  3.59363  3.68402  3.47209  4.11922  2.84433  3.51473  2.00436  3.34212  3.90504  4.10751  3.77798  3.78517  2.25719  2.33257  2.82830  5.16901  3.96142    554 a - - -
          2.68618  4.42225  2.77519  2.73123  3.46354  2.40513  3.72494  3.29354  2.67741  2.69355  4.24690  2.90347  2.73739  3.18146  2.89801  2.37887  2.77519  2.98518  4.58477  3.61503
          0.00840  5.17974  5.90209  0.61958  0.77255  0.51847  0.90493
    195   2.23201  4.54182  4.21673  3.39734  3.04322  3.86616  4.33391  2.87434  3.25196  2.04676  3.34231  3.93469  4.42247  3.80913  1.69813  3.20060  2.51616  2.27724  4.40928  3.94034    555 r - - -
          2.68618  4.42225  2.77519  2.73123  3.46354  2.40513  3.72494  3.29354  2.67741  2.69355  4.24690  2.90347  2.73739  3.18146  2.89801  2.37887  2.77519  2.98518  4.58477  3.61503
          0.00840  5.17974  5.90209  0.61958  0.77255  0.46584  0.98781
    196   2.19400  4.42577  4.72815  4.12897  2.41235  4.14723  4.47054  2.71100  3.96456  1.22584  3.54130  4.22747  4.17479  4.14082  4.05864  2.95167  2.21176  2.62993  5.04472  3.75504    556 l - - -
          2.68618  4.42225  2.77519  2.73123  3.46354  2.40513  3.72494  3.29354  2.67741  2.69355  4.24690  2.90347  2.73739  3.18146  2.89801  2.37887  2.77519  2.98518  4.58477  3.61503
          0.00832  5.18955  5.91189  0.61958  0.77255  0.48576  0.95510
    197   3.39427  5.44393  3.42336  3.54906  5.53124  0.41697  4.89333  5.01429  3.67235  4.58436  5.42497  3.93702  4.66143  4.10452  2.75831  3.49056  3.61657  4.44130  6.69901  5.43613    557 G - - -
          2.68618  4.42225  2.77519  2.73123  3.46354  2.40513  3.72494  3.29354  2.67741  2.69355  4.24690  2.90347  2.73739  3.18146  2.89801  2.37887  2.77519  2.98518  4.58477  3.61503
          0.00832  5.18955  5.91189  0.61958  0.77255  0.48576  0.95510
    198   2.48870  4.40854  4.78933  4.18557  3.10172  2.97653  4.47659  2.25310  4.00826  1.32084  2.95110  4.25453  4.24155  4.00106  3.36330  2.87242  2.68870  2.43116  4.12147  3.84688    558 l - - -
          2.68618  4.42225  2.77519  2.73123  3.46354  2.40513  3.72494  3.29354  2.67741  2.69355  4.24690  2.90347  2.73739  3.18146  2.89801  2.37887  2.77519  2.98518  4.58477  3.61503
          0.00832  5.18955  5.91189  0.61958  0.77255  0.48576  0.95510
    199   2.46541  5.16105  3.37210  2.81435  4.39734  1.58797  3.76654  3.65717  2.73222  2.83528  4.23258  2.50630  3.75849  3.01542  3.27021  2.50354  3.00785  3.32300  5.66536  3.02542    559 g - - -
          2.68618  4.42225  2.77519  2.73123  3.46354  2.40513  3.72494  3.29354  2.67741  2.69355  4.24690  2.90347  2.73739  3.18146  2.89801  2.37887  2.77519  2.98518  4.58477  3.61503
          0.04664  5.18955  3.21898  0.61958  0.77255  0.48576  0.95510
    200   2.15499  4.83845  3.54821  3.06486  4.00238  3.08573  4.11272  3.25370  3.03823  1.99410  3.93267  2.70238  3.37914  3.36312  2.18713  2.86696  3.13119  2.31958  4.18293  4.13290    560 l - - -
          2.68618  4.42225  2.77519  2.73123  3.46354  2.40513  3.72494  3.29354  2.67741  2.69355  4.24690  2.90347  2.73739  3.18146  2.89801  2.37887  2.77519  2.98518  4.58477  3.61503
          0.00864  5.15154  5.87389  0.61958  0.77255  0.56736  0.83706
    201   2.90860  4.53229  3.88858  3.54192  2.35002  3.75618  3.99979  2.99472  3.24553  1.18780  3.64381  3.51873  4.26624  3.79695  3.36690  3.03549  3.10871  2.79158  2.92100  3.93042    561 l - - -
          2.68618  4.42225  2.77519  2.73123  3.46354  2.40513  3.72494  3.29354  2.67741  2.69355  4.24690  2.90347  2.73739  3.18146  2.89801  2.37887  2.77519  2.98518  4.58477  3.61503
          0.01710  5.15879  4.49103  0.61958  0.77255  0.48434  0.95739
    202   2.49543  4.56162  4.14182  3.10408  3.67777  3.45547  4.15047  2.64750  3.48949  1.57879  2.97369  3.70233  4.05132  3.53296  2.32022  3.03308  2.83985  2.32538  4.43174  3.53132    562 l - - -
          2.68618  4.42225  2.77519  2.73123  3.46354  2.40513  3.72494  3.29354  2.67741  2.69355  4.24690  2.90347  2.73739  3.18146  2.89801  2.37887  2.77519  2.98518  4.58477  3.61503
          0.00848  5.16982  5.89217  0.61958  0.77255  0.48913  0.94974
    203   2.67748  5.39498  2.07773  2.53080  4.71098  3.23721  3.93213  3.45357  2.56958  3.49111  4.27384  3.04961  1.92707  2.92294  2.93216  2.77855  2.70434  2.84975  5.84548  4.45276    563 p - - -
          2.68618  4.42225  2.77519  2.73123  3.46354  2.40513  3.72494  3.29354  2.67741  2.69355  4.24690  2.90347  2.73739  3.18146  2.89801  2.37887  2.77519  2.98518  4.58477  3.61503
          0.00838  5.18135  5.90370  0.61958  0.77255  0.51320  0.91273
    204   2.38002  5.45061  2.61861  2.51639  4.78940  3.73104  2.91382  3.95469  2.04388  3.75321  3.57778  2.87407  3.45530  2.93065  2.36239  2.39352  2.92412  2.74068  5.88706  4.20278    564 k - - -
          2.68618  4.42225  2.77519  2.73123  3.46354  2.40513  3.72494  3.29354  2.67741  2.69355  4.24690  2.90347  2.73739  3.18146  2.89801  2.37887  2.77519  2.98518  4.58477  3.61503
          0.02792  5.18135  3.82069  0.61958  0.77255  0.51320  0.91273
    205   2.72418  5.42521  2.70982  2.43041  4.75702  3.72539  3.91383  4.12823  1.82324  3.29455  3.68446  3.11689  2.01195  2.92087  2.93771  2.77525  2.38652  3.61939  5.86588  4.25696    565 k - - -
          2.68618  4.42225  2.77519  2.73123  3.46354  2.40513  3.72494  3.29354  2.67741  2.69355  4.24690  2.90347  2.73739  3.18146  2.89801  2.37887  2.77519  2.98518  4.58477  3.61503
          0.05533  5.16198  3.03457  0.61958  0.77255  0.57439  0.82794
    206   2.66623  5.24110  2.40852  2.71038  4.51245  2.05930  3.93478  3.39940  2.70767  3.22534  3.77547  2.44228  2.99638  2.82928  3.18386  2.69867  3.01328  2.63912  5.72068  3.94376    566 g - - -
          2.68589  4.42251  2.77537  2.73092  3.46294  2.40495  3.72520  3.29369  2.67757  2.69380  4.24715  2.90372  2.73765  3.18172  2.89682  2.37897  2.77537  2.98538  4.58502  3.61529
          0.34953  1.26491  4.36503  0.68788  0.69844  0.37045  1.17255
    207   2.53414  5.26724  2.58185  2.55365  4.29738  3.43948  3.96557  3.97370  2.65667  2.95693  3.08698  3.27368  3.28554  2.23720  2.86947  2.86631  3.02646  3.08589  2.22064  4.38702    570 w - - -
          2.68618  4.42225  2.77519  2.73123  3.46354  2.40513  3.72494  3.29354  2.67741  2.69355  4.24690  2.90347  2.73739  3.18146  2.89801  2.37887  2.77519  2.98518  4.58477  3.61503
          0.00839  5.18040  5.90275  0.61958  0.77255  0.46712  0.98565
    208   2.81583  4.45516  4.55086  3.63627  2.14511  3.86025  3.92737  2.66094  3.82565  1.86930  3.57096  3.39747  4.48542  4.03122  3.31816  2.61852  3.06405  1.57635  5.06881  3.56039    571 v - - -
          2.68618  4.42225  2.77519  2.73123  3.46354  2.40513  3.72494  3.29354  2.67741  2.69355  4.24690  2.90347  2.73739  3.18146  2.89801  2.37887  2.77519  2.98518  4.58477  3.61503
          0.00832  5.18955  5.91189  0.61958  0.77255  0.48576  0.95510
    209   1.94575  5.46899  2.42682  2.07968  4.30575  3.41904  3.91942  4.29985  2.45327  3.58516  4.50970  2.67884  3.89471  2.68659  2.47301  2.44494  2.63077  3.85957  5.90174  4.49083    572 a - - -
          2.68618  4.42225  2.77519  2.73123  3.46354  2.40513  3.72494  3.29354  2.67741  2.69355  4.24690  2.90347  2.73739  3.18146  2.89801  2.37887  2.77519  2.98518  4.58477  3.61503
          0.00832  5.18955  5.91189  0.61958  0.77255  0.48576  0.95510
    210   2.88915  4.76678  2.96755  2.47168  2.74043  2.94708  3.56293  3.85070  2.79092  2.71524  4.01409  2.64678  4.18330  2.59881  3.04572  2.90111  2.50517  3.52176  4.55044  2.27358    573 y - - -
          2.68618  4.42225  2.77519  2.73123  3.46354  2.40513  3.72494  3.29354  2.67741  2.69355  4.24690  2.90347  2.73739  3.18146  2.89801  2.37887  2.77519  2.98518  4.58477  3.61503
          0.00832  5.18955  5.91189  0.61958  0.77255  0.48576  0.95510
    211   1.97429  3.93453  4.60804  3.52936  3.06948  4.12793  4.44006  2.88596  3.86974  1.25646  3.38099  4.16346  4.49545  4.06669  2.90755  3.42186  3.23574  2.64723  5.05935  2.46560    574 l - - -
          2.68618  4.42225  2.77519  2.73123  3.46354  2.40513  3.72494  3.29354  2.67741  2.69355  4.24690  2.90347  2.73739  3.18146  2.89801  2.37887  2.77519  2.98518  4.58477  3.61503
          0.00832  5.18955  5.91189  0.61958  0.77255  0.48576  0.95510
    212   2.25733  5.33592  3.36037  2.47932  4.75172  3.79968  4.10376  4.19594  2.85887  3.74589  4.53003  3.37864  1.13357  3.23292  2.63356  2.71475  3.01729  3.80069  5.93139  4.57406    575 p - - -
          2.68626  4.42234  2.77513  2.73132  3.46362  2.40450  3.72503  3.29363  2.67749  2.69356  4.24698  2.90349  2.73748  3.18155  2.89809  2.37895  2.77520  2.98527  4.58485  3.61512
          0.38313  1.88639  1.79182  0.27242  1.43352  0.48576  0.95510
    213   2.13294  5.33536  2.98669  1.75456  4.40187  3.37932  3.85517  4.12715  2.60028  3.63110  4.38296  3.14152  2.72494  2.85148  3.08901  2.02943  2.81493  3.57876  5.78296  3.81569    578 e - - -
          2.68618  4.42225  2.77519  2.73123  3.46354  2.40513  3.72494  3.29354  2.67741  2.69355  4.24690  2.90347  2.73739  3.18146  2.89801  2.37887  2.77519  2.98518  4.58477  3.61503
          0.00996  5.01048  5.73283  0.61958  0.77255  0.28348  1.39901
    214   2.66187  5.48009  1.69346  2.10762  4.82349  3.65530  3.60198  4.30930  2.66791  3.78467  4.52169  2.65437  2.26107  2.73164  3.01451  2.74916  3.05037  3.53586  5.91331  4.50166    579 d - - -
          2.68618  4.42225  2.77519  2.73123  3.46354  2.40513  3.72494  3.29354  2.67741  2.69355  4.24690  2.90347  2.73739  3.18146  2.89801  2.37887  2.77519  2.98518  4.58477  3.61503
          0.00832  5.18955  5.91189  0.61958  0.77255  0.48576  0.95510
    215   2.12904  4.61101  3.75527  2.44865  3.38711  4.01598  2.95134  2.16772  3.41714  2.26324  3.43939  3.83263  3.87718  3.33259  3.72012  3.27489  3.05533  2.31100  5.20579  2.50115    580 a - - -
          2.68618  4.42225  2.77519  2.73123  3.46354  2.40513  3.72494  3.29354  2.67741  2.69355  4.24690  2.90347  2.73739  3.18146  2.89801  2.37887  2.77519  2.98518  4.58477  3.61503
          0.00832  5.18955  5.91189  0.61958  0.77255  0.48576  0.95510
    216   2.35697  5.45970  3.12414  2.51309  4.80045  3.58048  2.70520  4.28279  2.40789  3.50611  4.50164  2.69293  4.12920  1.83016  2.01578  2.92521  3.19178  3.28607  5.89463  4.14159    581 q - - -
          2.68618  4.42225  2.77519  2.73123  3.46354  2.40513  3.72494  3.29354  2.67741  2.69355  4.24690  2.90347  2.73739  3.18146  2.89801  2.37887  2.77519  2.98518  4.58477  3.61503
          0.00832  5.18955  5.91189  0.61958  0.77255  0.48576  0.95510
    217   2.47054  5.47362  2.66373  2.23547  4.81913  3.21720  3.92145  4.30552  2.44703  3.77902  4.51432  2.81678  3.76776  2.62637  1.65168  2.26216  3.06020  3.86452  5.90588  4.49443    582 r - - -
          2.68618  4.42225  2.77519  2.73123  3.46354  2.40513  3.72494  3.29354  2.67741  2.69355  4.24690  2.90347  2.73739  3.18146  2.89801  2.37887  2.77519  2.98518  4.58477  3.61503
          0.00832  5.18955  5.91189  0.61958  0.77255  0.48576  0.95510
    218   2.12122  5.28138  3.29860  2.74158  4.55483  2.84853  3.57716  3.63347  2.38145  2.31172  4.34176  3.27400  3.43806  2.98863  2.48103  2.11455  2.59908  3.44876  5.75955  4.39670    583 s - - -
          2.68618  4.42225  2.77519  2.73123  3.46354  2.40513  3.72494  3.29354  2.67741  2.69355  4.24690  2.90347  2.73739  3.18146  2.89801  2.37887  2.77519  2.98518  4.58477  3.61503
          0.00832  5.18955  5.91189  0.61958  0.77255  0.48576  0.95510
    219   1.80673  3.16262  4.93406  4.32116  2.94255  4.17125  4.18378  2.40272  4.11385  1.89975  3.44237  4.32201  4.53530  4.25175  4.13455  2.73759  2.56849  2.07233  4.22678  2.73209    584 a - - -
          2.68618  4.42225  2.77519  2.73123  3.46354  2.40513  3.72494  3.29354  2.67741  2.69355  4.24690  2.90347  2.73739  3.18146  2.89801  2.37887  2.77519  2.98518  4.58477  3.61503
          0.00832  5.18955  5.91189  0.61958  0.77255  0.48576  0.95510
    220   2.87031  4.28303  4.28586  3.38128  2.74645  3.74178  3.76474  2.64515  3.46948  1.74828  3.53381  3.97925  4.44008  3.55482  1.95920  3.18223  2.47512  2.20938  5.13126  3.73210    585 l - - -
          2.68618  4.42225  2.77519  2.73123  3.46354  2.40513  3.72494  3.29354  2.67741  2.69355  4.24690  2.90347  2.73739  3.18146  2.89801  2.37887  2.77519  2.98518  4.58477  3.61503
          0.00832  5.18955  5.91189  0.61958  0.77255  0.48576  0.95510
    221   1.61971  5.37456  2.34807  2.59765  4.68118  3.48026  3.73181  3.98684  2.55261  2.39320  4.12916  3.23472  4.14307  2.43223  2.76633  2.94300  2.96645  3.36178  5.83093  4.44452    586 a - - -
          2.68618  4.42225  2.77519  2.73123  3.46354  2.40513  3.72494  3.29354  2.67741  2.69355  4.24690  2.90347  2.73739  3.18146  2.89801  2.37887  2.77519  2.98518  4.58477  3.61503
          0.00832  5.18955  5.91189  0.61958  0.77255  0.48576  0.95510
    222   2.81178  4.71201  3.15340  2.09777  2.34056  3.80834  4.01491  3.55021  2.82642  3.02436  3.97173  3.34956  4.19752  1.91275  2.59846  2.94157  2.73302  2.97649  5.64045  3.53768    587 q - - -
          2.68618  4.42225  2.77519  2.73123  3.46354  2.40513  3.72494  3.29354  2.67741  2.69355  4.24690  2.90347  2.73739  3.18146  2.89801  2.37887  2.77519  2.98518  4.58477  3.61503
          0.00832  5.18955  5.91189  0.61958  0.77255  0.48576  0.95510
    223   2.44541  4.47631  4.46190  3.57613  3.10464  2.46648  3.37049  2.85148  3.75511  1.99844  2.41901  4.08262  4.47130  3.97502  3.93567  2.75328  3.08528  2.57188  5.08753  2.00997    588 l - - -
          2.68618  4.42225  2.77519  2.73123  3.46354  2.40513  3.72494  3.29354  2.67741  2.69355  4.24690  2.90347  2.73739  3.18146  2.89801  2.37887  2.77519  2.98518  4.58477  3.61503
          0.00832  5.18955  5.91189  0.61958  0.77255  0.48576  0.95510
    224   1.90903  4.57632  3.41892  2.73204  2.90668  3.56809  3.46679  3.71879  2.85002  3.27077  3.74687  3.24209  3.98916  3.19548  1.93830  2.06953  2.77040  3.29086  5.61261  4.29457    589 a - - -
          2.68618  4.42225  2.77519  2.73123  3.46354  2.40513  3.72494  3.29354  2.67741  2.69355  4.24690  2.90347  2.73739  3.18146  2.89801  2.37887  2.77519  2.98518  4.58477  3.61503
          0.00832  5.18955  5.91189  0.61958  0.77255  0.48576  0.95510
    225   2.07338  4.26097  2.01131  2.59542  4.74810  3.63753  3.51952  4.22053  2.67272  3.31005  3.96872  2.59745  4.13381  2.82436  2.39783  2.46778  2.68114  3.27592  5.86709  4.31853    590 d - - -
          2.68618  4.42225  2.77519  2.73123  3.46354  2.40513  3.72494  3.29354  2.67741  2.69355  4.24690  2.90347  2.73739  3.18146  2.89801  2.37887  2.77519  2.98518  4.58477  3.61503
          0.00832  5.18955  5.91189  0.61958  0.77255  0.48576  0.95510
    226   2.66237  4.84342  3.68495  3.12245  4.01712  3.78499  4.15562  3.39087  3.08816  2.87417  3.95169  3.57366  1.34113  3.41430  2.82257  2.53054  2.60607  2.86185  3.39188  4.15753    591 p - - -
          2.68618  4.42225  2.77519  2.73123  3.46354  2.40513  3.72494  3.29354  2.67741  2.69355  4.24690  2.90347  2.73739  3.18146  2.89801  2.37887  2.77519  2.98518  4.58477  3.61503
          0.00832  5.18955  5.91189  0.61958  0.77255  0.48576  0.95510
    227   2.60731  5.48979  3.25590  2.47762  4.83824  2.76204  3.94686  4.31372  1.90542  3.78977  4.53445  3.24169  4.16392  2.90077  1.63877  2.01492  3.15979  3.88332  5.91558  4.52036    592 r - - -
          2.68618  4.42225  2.77519  2.73123  3.46354  2.40513  3.72494  3.29354  2.67741  2.69355  4.24690  2.90347  2.73739  3.18146  2.89801  2.37887  2.77519  2.98518  4.58477  3.61503
          0.00832  5.18955  5.91189  0.61958  0.77255  0.48576  0.95510
    228   2.82983  4.67251  3.92772  3.17672  3.80456  3.58102  4.24354  3.16292  3.30749  1.91099  2.81471  2.57087  3.18251  3.60179  3.64493  3.02861  1.76320  2.25543  5.26015  4.03260    593 t - - -
          2.68618  4.42225  2.77519  2.73123  3.46354  2.40513  3.72494  3.29354  2.67741  2.69355  4.24690  2.90347  2.73739  3.18146  2.89801  2.37887  2.77519  2.98518  4.58477  3.61503
          0.00832  5.18955  5.91189  0.61958  0.77255  0.48576  0.95510
    229   3.32984  4.70792  5.08811  4.49847  3.42993  4.47733  4.66234  2.17895  4.28974  1.98495  3.42666  4.55188  4.80797  3.83493  4.34763  3.79021  3.55751  2.88247  0.92317  3.49575    594 w - - -
          2.68618  4.42225  2.77519  2.73123  3.46354  2.40513  3.72494  3.29354  2.67741  2.69355  4.24690  2.90347  2.73739  3.18146  2.89801  2.37887  2.77519  2.98518  4.58477  3.61503
          0.00832  5.18955  5.91189  0.61958  0.77255  0.48576  0.95510
    230   2.26713  5.35573  2.86299  2.55164  3.81511  3.75431  2.85478  4.11041  2.45886  2.75700  4.40863  3.24203  4.14656  2.71154  1.83324  2.88940  2.63951  3.00731  5.03711  4.43493    595 r - - -
          2.68618  4.42225  2.77519  2.73123  3.46354  2.40513  3.72494  3.29354  2.67741  2.69355  4.24690  2.90347  2.73739  3.18146  2.89801  2.37887  2.77519  2.98518  4.58477  3.61503
          0.00832  5.18955  5.91189  0.61958  0.77255  0.48576  0.95510
    231   1.25672  5.09728  3.42726  2.86860  4.32338  3.23546  4.03455  3.48709  2.73143  3.26637  3.94163  3.24035  4.21102  3.20240  2.62207  2.77717  2.17556  3.31649  5.62099  4.30365    596 a - - -
          2.68618  4.42225  2.77519  2.73123  3.46354  2.40513  3.72494  3.29354  2.67741  2.69355  4.24690  2.90347  2.73739  3.18146  2.89801  2.37887  2.77519  2.98518  4.58477  3.61503
          0.00832  5.18955  5.91189  0.61958  0.77255  0.48576  0.95510
    232   0.50455  4.92093  5.03457  4.83763  5.60385  1.98878  5.62762  5.08412  4.82716  4.76723  5.52421  4.48777  4.56842  4.98850  4.97190  2.45031  2.74839  4.25601  6.94197  5.86102    597 A - - -
          2.68618  4.42225  2.77519  2.73123  3.46354  2.40513  3.72494  3.29354  2.67741  2.69355  4.24690  2.90347  2.73739  3.18146  2.89801  2.37887  2.77519  2.98518  4.58477  3.61503
          0.00832  5.18955  5.91189  0.61958  0.77255  0.48576  0.95510
    233   2.37452  5.14204  3.29419  2.48586  4.07664  3.59105  3.12257  2.84465  2.49490  2.36936  4.21489  3.34296  4.19448  2.49603  2.22784  2.86982  3.19893  2.96760  4.77570  3.09586    598 r - - -
          2.68618  4.42225  2.77519  2.73123  3.46354  2.40513  3.72494  3.29354  2.67741  2.69355  4.24690  2.90347  2.73739  3.18146  2.89801  2.37887  2.77519  2.98518  4.58477  3.61503
          0.00832  5.18955  5.91189  0.61958  0.77255  0.48576  0.95510
    234   2.42869  5.56335  3.41211  2.65971  4.92426  3.37699  3.85681  4.36254  2.67061  3.85093  4.63218  3.39835  4.31020  2.79784  0.91024  2.90110  3.40310  3.96967  5.97687  4.63669    599 r - - -
          2.68618  4.42225  2.77519  2.73123  3.46354  2.40513  3.72494  3.29354  2.67741  2.69355  4.24690  2.90347  2.73739  3.18146  2.89801  2.37887  2.77519  2.98518  4.58477  3.61503
          0.00832  5.18955  5.91189  0.61958  0.77255  0.48576  0.95510
    235   4.17741  6.76734  2.75496  0.25913  6.13577  4.16602  4.89512  5.80350  4.10655  5.23293  6.20129  3.66283  4.87830  4.10351  4.79481  3.99941  4.51636  5.31994  7.23261  5.73130    600 E - - -
          2.68618  4.42225  2.77519  2.73123  3.46354  2.40513  3.72494  3.29354  2.67741  2.69355  4.24690  2.90347  2.73739  3.18146  2.89801  2.37887  2.77519  2.98518  4.58477  3.61503
          0.00832  5.18955  5.91189  0.61958  0.77255  0.48576  0.95510
    236   3.38299  4.73222  5.19216  4.64440  2.40563  4.49523  4.44064  2.80190  4.43941  2.12914  3.83382  4.55457  4.84394  4.51925  4.44135  3.38334  3.61239  2.77071  1.40565  1.57973    601 w - - -
          2.68618  4.42225  2.77519  2.73123  3.46354  2.40513  3.72494  3.29354  2.67741  2.69355  4.24690  2.90347  2.73739  3.18146  2.89801  2.37887  2.77519  2.98518  4.58477  3.61503
          0.01881  5.18955  4.33805  0.61958  0.77255  0.48576  0.95510
    237   2.67220  4.70189  2.48140  2.57861  2.86473  3.55926  3.73891  4.08430  2.21822  3.12601  3.58349  2.55356  4.14424  3.06091  2.05750  2.94588  2.68217  2.96610  5.80165  4.42329    602 r - - -
          2.68618  4.42225  2.77519  2.73123  3.46354  2.40513  3.72494  3.29354  2.67741  2.69355  4.24690  2.90347  2.73739  3.18146  2.89801  2.37887  2.77519  2.98518  4.58477  3.61503
          0.00840  5.17914  5.90148  0.61958  0.77255  0.46467  0.98979
    238   1.68984  5.28856  2.31918  2.59582  4.56438  3.18034  3.79163  4.00427  2.73478  2.79143  4.04485  3.03792  4.16022  2.87968  3.14012  2.69204  2.64804  3.45184  4.93269  2.80463    603 a - - -
          2.68618  4.42225  2.77519  2.73123  3.46354  2.40513  3.72494  3.29354  2.67741  2.69355  4.24690  2.90347  2.73739  3.18146  2.89801  2.37887  2.77519  2.98518  4.58477  3.61503
          0.00832  5.18955  5.91189  0.61958  0.77255  0.48576  0.95510
    239   2.04207  4.50502  4.35597  2.97454  3.13883  4.08218  4.37726  2.67109  3.66945  2.62319  3.27649  4.02144  4.45324  3.90581  3.88366  2.36936  1.85332  2.36980  2.48192  3.91617    604 t - - -
          2.68618  4.42225  2.77519  2.73123  3.46354  2.40513  3.72494  3.29354  2.67741  2.69355  4.24690  2.90347  2.73739  3.18146  2.89801  2.37887  2.77519  2.98518  4.58477  3.61503
          0.00832  5.18955  5.91189  0.61958  0.77255  0.48576  0.95510
    240   2.75672  5.45736  2.66742  2.20289  4.54079  3.43813  3.23805  4.27988  2.40342  3.30535  3.40847  3.03925  3.44115  2.38526  2.47487  2.72318  3.10221  3.64470  5.89305  2.29642    605 e - - -
          2.68618  4.42225  2.77519  2.73123  3.46354  2.40513  3.72494  3.29354  2.67741  2.69355  4.24690  2.90347  2.73739  3.18146  2.89801  2.37887  2.77519  2.98518  4.58477  3.61503
          0.00832  5.18955  5.91189  0.61958  0.77255  0.48576  0.95510
    241   2.12505  5.42491  2.94995  2.59435  4.75143  2.79346  3.26494  3.23625  2.29356  3.46559  4.47049  2.91898  3.60063  2.79972  2.78690  2.84099  2.00728  3.04841  5.86886  4.46938    606 t - - -
          2.68618  4.42225  2.77519  2.73123  3.46354  2.40513  3.72494  3.29354  2.67741  2.69355  4.24690  2.90347  2.73739  3.18146  2.89801  2.37887  2.77519  2.98518  4.58477  3.61503
          0.01831  5.18955  4.37628  0.61958  0.77255  0.48576  0.95510
    242   2.51682  5.30975  2.05725  2.10766  2.66906  3.65637  3.60474  3.85425  2.71727  3.32367  4.36682  3.25446  3.88238  3.03481  2.98041  2.59457  2.67553  3.45298  5.78037  2.65395    607 d - - -
          2.68618  4.42225  2.77519  2.73123  3.46354  2.40513  3.72494  3.29354  2.67741  2.69355  4.24690  2.90347  2.73739  3.18146  2.89801  2.37887  2.77519  2.98518  4.58477  3.61503
          0.33446  5.17963  1.27783  0.61958  0.77255  0.46562  0.98817
    243   2.85392  4.27890  3.24591  3.93172  1.85813  3.50938  4.30041  2.62497  3.77548  2.26029  2.11412  4.04955  4.35408  3.95837  3.88407  3.28620  3.08595  2.30816  2.62010  3.69511    608 f - - -
          2.68618  4.42225  2.77519  2.73123  3.46354  2.40513  3.72494  3.29354  2.67741  2.69355  4.24690  2.90347  2.73739  3.18146  2.89801  2.37887  2.77519  2.98518  4.58477  3.61503
          0.01146  4.87046  5.59281  0.61958  0.77255  1.14385  0.38359
    244   2.07923  4.23606  3.47705  2.76309  3.90159  3.74540  3.97584  3.19757  2.88903  1.70427  3.82627  3.10378  3.06863  3.09002  2.76194  2.84789  2.69392  2.89835  5.28935  4.02005    609 l - - -
          2.68618  4.42225  2.77519  2.73123  3.46354  2.40513  3.72494  3.29354  2.67741  2.69355  4.24690  2.90347  2.73739  3.18146  2.89801  2.37887  2.77519  2.98518  4.58477  3.61503
          0.01146  4.87046  5.59281  0.61958  0.77255  1.14385  0.38359
    245   2.30872  5.33191  2.03362  2.33536  4.67506  3.14884  3.27606  4.15982  2.46023  3.63637  4.37317  2.63330  3.68513  2.56239  2.78822  2.32645  2.89460  3.39213  5.76567  4.35563    610 d - - -
          2.68618  4.42225  2.77519  2.73123  3.46354  2.40513  3.72494  3.29354  2.67741  2.69355  4.24690  2.90347  2.73739  3.18146  2.89801  2.37887  2.77519  2.98518  4.58477  3.61503
          0.03054  4.87046  3.79847  0.61958  0.77255  0.49766  0.93637
    246   2.59543  5.39782  2.85767  2.18041  3.33754  2.27721  2.73847  4.21929  2.51071  3.70070  4.43997  2.50564  4.06965  2.66188  2.63847  2.75532  2.89925  3.78543  5.83387  3.47364    611 e - - -
          2.68618  4.42225  2.77519  2.73123  3.46354  2.40513  3.72494  3.29354  2.67741  2.69355  4.24690  2.90347  2.73739  3.18146  2.89801  2.37887  2.77519  2.98518  4.58477  3.61503
          0.05666  5.05851  3.02140  0.61958  0.77255  0.83542  0.56862
    247   2.39477  4.51689  2.33324  2.56575  4.25970  2.46888  3.50400  3.40639  2.67081  2.90295  4.24083  2.94606  3.65380  2.54890  3.14524  2.89372  2.76266  2.42587  5.66167  4.30440    612 d - - -
          2.68618  4.42225  2.77519  2.73123  3.46354  2.40513  3.72494  3.29354  2.67741  2.69355  4.24690  2.90347  2.73739  3.18146  2.89801  2.37887  2.77519  2.98518  4.58477  3.61503
          0.00994  5.01179  5.73413  0.61958  0.77255  0.28427  1.39661
    248   2.57675  5.43645  2.77371  2.56264  4.76766  2.17051  3.83253  4.24390  2.54737  3.32206  4.21234  3.21147  2.70880  3.02804  1.97209  2.62589  2.44478  3.70952  5.87757  4.47522    613 r - - -
          2.68618  4.42225  2.77519  2.73123  3.46354  2.40513  3.72494  3.29354  2.67741  2.69355  4.24690  2.90347  2.73739  3.18146  2.89801  2.37887  2.77519  2.98518  4.58477  3.61503
          0.00832  5.18955  5.91189  0.61958  0.77255  0.48576  0.95510
    249   2.42260  5.44875  2.58372  1.80486  4.43244  3.40642  3.92383  3.45261  2.54059  3.75033  3.94030  3.11762  2.30561  2.80094  2.90016  2.42318  2.92393  3.42391  5.88666  4.48098    614 e - - -
          2.68618  4.42225  2.77519  2.73123  3.46354  2.40513  3.72494  3.29354  2.67741  2.69355  4.24690  2.90347  2.73739  3.18146  2.89801  2.37887  2.77519  2.98518  4.58477  3.61503
          0.00832  5.18955  5.91189  0.61958  0.77255  0.48576  0.95510
    250   2.29467  4.48419  4.43167  3.59038  3.22794  3.47416  4.09445  2.67861  3.73088  1.20599  3.59880  4.06545  3.97777  3.95560  3.78346  2.59006  2.67748  2.36557  5.09467  3.90141    615 l - - -
          2.68618  4.42225  2.77519  2.73123  3.46354  2.40513  3.72494  3.29354  2.67741  2.69355  4.24690  2.90347  2.73739  3.18146  2.89801  2.37887  2.77519  2.98518  4.58477  3.61503
          0.00832  5.18955  5.91189  0.61958  0.77255  0.48576  0.95510
    251   2.06301  5.35584  2.35055  2.70255  4.65549  2.71578  3.55533  3.05109  2.56931  3.11614  4.40878  3.24196  2.63984  2.97348  2.95802  2.80211  2.25781  3.58891  5.81676  4.43502    616 a - - -
          2.68618  4.42225  2.77519  2.73123  3.46354  2.40513  3.72494  3.29354  2.67741  2.69355  4.24690  2.90347  2.73739  3.18146  2.89801  2.37887  2.77519  2.98518  4.58477  3.61503
          0.00832  5.18955  5.91189  0.61958  0.77255  0.48576  0.95510
    252   2.54315  5.36360  2.96957  2.27957  3.33314  2.98690  3.77660  3.93970  2.15269  2.66186  3.82457  3.23874  3.46485  3.05673  2.12279  2.48878  3.19219  2.98270  5.82261  4.43887    617 r - - -
          2.68618  4.42225  2.77519  2.73123  3.46354  2.40513  3.72494  3.29354  2.67741  2.69355  4.24690  2.90347  2.73739  3.18146  2.89801  2.37887  2.77519  2.98518  4.58477  3.61503
          0.00832  5.18955  5.91189  0.61958  0.77255  0.48576  0.95510
    253   2.54015  4.45897  4.19237  3.94375  3.39143  3.63757  4.42201  2.28172  3.81255  1.60373  3.42025  4.12284  2.42800  3.68130  3.78845  2.55556  3.23270  1.99136  5.07220  3.41303    618 l - - -
          2.68618  4.42225  2.77519  2.73123  3.46354  2.40513  3.72494  3.29354  2.67741  2.69355  4.24690  2.90347  2.73739  3.18146  2.89801  2.37887  2.77519  2.98518  4.58477  3.61503
          0.00832  5.18955  5.91189  0.61958  0.77255  0.48576  0.95510
    254   2.18629  5.45686  2.14039  2.46629  4.79542  1.93580  3.84330  3.74731  2.66294  3.75945  4.49953  3.10688  3.16100  2.90231  2.71681  2.48197  2.95559  3.84406  5.89357  4.48630    619 g - - -
          2.68622  4.42235  2.77488  2.73129  3.46364  2.40508  3.72478  3.29364  2.67751  2.69365  4.24699  2.90356  2.73749  3.18130  2.89810  2.37871  2.77509  2.98528  4.58487  3.61513
          0.23221  1.58713  5.91189  0.10977  2.26374  0.48576  0.95510
    255   2.23615  2.97521  4.89535  4.28506  3.35818  4.16687  4.49658  2.33973  4.08615  1.95783  3.38454  4.30469  2.97309  4.23133  3.64705  3.33468  2.56461  1.51656  4.39922  3.83505    621 v - - -
          2.68618  4.42225  2.77519  2.73123  3.46354  2.40513  3.72494  3.29354  2.67741  2.69355  4.24690  2.90347  2.73739  3.18146  2.89801  2.37887  2.77519  2.98518  4.58477  3.61503
          0.01874  5.18955  4.34332  0.61958  0.77255  0.48576  0.95510
    256   2.70325  5.49316  2.89470  2.73593  4.81408  3.67229  3.06355  4.27648  2.74390  3.79269  4.56347  3.02209  1.05857  3.14920  2.84347  3.04583  3.23765  3.87575  5.95536  4.56424    622 p - - -
          2.68618  4.42225  2.77519  2.73123  3.46354  2.40513  3.72494  3.29354  2.67741  2.69355  4.24690  2.90347  2.73739  3.18146  2.89801  2.37887  2.77519  2.98518  4.58477  3.61503
          0.00840  5.17921  5.90155  0.61958  0.77255  0.52022  0.90236
    257   2.49376  4.48276  4.43720  3.85073  3.58848  3.69055  4.39855  2.70084  3.72822  1.47253  3.59773  4.06812  4.46693  3.59647  2.56749  3.38156  2.66849  1.62055  5.09539  3.90252    623 l - - -
          2.68618  4.42225  2.77519  2.73123  3.46354  2.40513  3.72494  3.29354  2.67741  2.69355  4.24690  2.90347  2.73739  3.18146  2.89801  2.37887  2.77519  2.98518  4.58477  3.61503
          0.00840  5.17921  5.90155  0.61958  0.77255  0.46480  0.98956
    258   2.51996  2.96822  3.85997  3.47251  3.33356  2.82792  2.81436  3.05646  3.46870  2.04990  3.69564  3.87215  4.40529  3.39016  3.18834  2.58016  2.45984  2.41097  3.38543  3.30423    624 l - - -
          2.68618  4.42225  2.77519  2.73123  3.46354  2.40513  3.72494  3.29354  2.67741  2.69355  4.24690  2.90347  2.73739  3.18146  2.89801  2.37887  2.77519  2.98518  4.58477  3.61503
          0.00832  5.18955  5.91189  0.61958  0.77255  0.48576  0.95510
    259   4.04070  5.22014  6.15175  5.68452  4.33191  5.68050  6.38729  2.15553  5.62422  1.72126  4.05423  5.85413  5.83707  5.78689  5.74307  5.12947  4.29446  0.51077  6.54546  5.40135    625 V - - -
          2.68618  4.42225  2.77519  2.73123  3.46354  2.40513  3.72494  3.29354  2.67741  2.69355  4.24690  2.90347  2.73739  3.18146  2.89801  2.37887  2.77519  2.98518  4.58477  3.61503
          0.00832  5.18955  5.91189  0.61958  0.77255  0.48576  0.95510
    260   4.02017  5.18891  6.16669  5.71237  4.44743  5.71355  6.49063  1.60315  5.67730  1.85255  4.15425  5.88351  5.87161  5.88266  5.82338  5.17041  4.27619  0.61430  6.66931  5.49455    626 V - - -
          2.68618  4.42225  2.77519  2.73123  3.46354  2.40513  3.72494  3.29354  2.67741  2.69355  4.24690  2.90347  2.73739  3.18146  2.89801  2.37887  2.77519  2.98518  4.58477  3.61503
          0.00832  5.18955  5.91189  0.61958  0.77255  0.48576  0.95510
    261   1.15465  4.82881  4.32215  3.82047  4.44679  3.83438  4.72792  3.19385  3.76899  3.51966  4.39592  4.03786  4.46088  4.05255  4.08815  1.76550  1.60651  3.07588  5.87324  4.66064    627 a - - -
          2.68618  4.42225  2.77519  2.73123  3.46354  2.40513  3.72494  3.29354  2.67741  2.69355  4.24690  2.90347  2.73739  3.18146  2.89801  2.37887  2.77519  2.98518  4.58477  3.61503
          0.00832  5.18955  5.91189  0.61958  0.77255  0.48576  0.95510
    262   0.38989  4.94593  5.05665  4.98016  5.68789  3.73695  5.75116  5.16405  5.01177  4.88011  5.64553  4.54909  4.60275  5.14977  5.09364  1.75948  3.61051  4.30768  7.03388  5.96736    628 A - - -
          2.68618  4.42225  2.77519  2.73123  3.46354  2.40513  3.72494  3.29354  2.67741  2.69355  4.24690  2.90347  2.73739  3.18146  2.89801  2.37887  2.77519  2.98518  4.58477  3.61503
          0.00832  5.18955  5.91189  0.61958  0.77255  0.48576  0.95510
    263   2.20022  5.44794  2.61232  1.81404  4.22328  2.15707  3.73294  4.26150  2.66661  3.15148  4.49153  3.20903  4.13174  2.34248  3.15790  2.79827  2.73276  3.83302  5.88689  4.48194    629 e - - -
          2.68618  4.42225  2.77519  2.73123  3.46354  2.40513  3.72494  3.29354  2.67741  2.69355  4.24690  2.90347  2.73739  3.18146  2.89801  2.37887  2.77519  2.98518  4.58477  3.61503
          0.00832  5.18955  5.91189  0.61958  0.77255  0.48576  0.95510
    264   2.57044  5.47041  2.62946  1.89118  4.81609  3.29354  3.57243  4.30249  2.34291  3.59670  4.23611  2.58275  3.79785  2.44720  2.46491  2.38722  2.93887  3.14133  5.90273  4.49141    630 e - - -
          2.68618  4.42225  2.77519  2.73123  3.46354  2.40513  3.72494  3.29354  2.67741  2.69355  4.24690  2.90347  2.73739  3.18146  2.89801  2.37887  2.77519  2.98518  4.58477  3.61503
          0.00832  5.18955  5.91189  0.61958  0.77255  0.48576  0.95510
    265   2.98526  5.37875  3.27242  2.73253  4.71922  3.07862  3.98203  4.17789  2.73134  3.70155  4.46644  1.93231  4.17030  2.62544  2.92537  2.54506  1.41409  3.51843  5.86859  4.48655    631 t - - -
          2.68618  4.42225  2.77519  2.73123  3.46354  2.40513  3.72494  3.29354  2.67741  2.69355  4.24690  2.90347  2.73739  3.18146  2.89801  2.37887  2.77519  2.98518  4.58477  3.61503
          0.02646  5.18955  3.88536  0.61958  0.77255  0.48576  0.95510
    266   2.10291  4.60880  3.77478  3.28380  3.73165  4.00278  2.76653  2.64741  3.30242  2.21623  3.41937  3.81274  4.37890  3.51224  3.36890  2.86604  2.76133  1.56101  5.20267  3.98529    632 v - - -
          2.68618  4.42225  2.77519  2.73123  3.46354  2.40513  3.72494  3.29354  2.67741  2.69355  4.24690  2.90347  2.73739  3.18146  2.89801  2.37887  2.77519  2.98518  4.58477  3.61503
          0.00847  5.17155  5.89390  0.61958  0.77255  0.54477  0.86744
    267   2.29565  5.44888  2.21697  2.34914  4.78860  2.96808  3.91426  4.27077  2.48430  3.37019  4.49099  3.19605  4.12000  2.90743  1.76126  2.66924  2.64575  3.64344  5.88474  4.18844    633 r - - -
          2.68618  4.42225  2.77519  2.73123  3.46354  2.40513  3.72494  3.29354  2.67741  2.69355  4.24690  2.90347  2.73739  3.18146  2.89801  2.37887  2.77519  2.98518  4.58477  3.61503
          0.00847  5.17155  5.89390  0.61958  0.77255  0.54477  0.86744
    268   2.69826  5.46001  2.14703  2.57848  4.80467  3.17453  3.91130  4.29035  2.39108  3.76511  3.62458  2.50319  3.77064  2.06199  2.24661  2.66464  2.76416  3.85043  5.89292  4.12736    634 q - - -
          2.68618  4.42225  2.77519  2.73123  3.46354  2.40513  3.72494  3.29354  2.67741  2.69355  4.24690  2.90347  2.73739  3.18146  2.89801  2.37887  2.77519  2.98518  4.58477  3.61503
          0.22987  5.17155  1.61098  0.61958  0.77255  0.54477  0.86744
    269   2.77797  5.40154  1.28135  2.36207  4.71150  3.67177  3.92438  3.04481  2.71114  3.69552  4.46496  2.55436  4.10570  3.04163  3.21053  2.79045  2.57985  3.77464  5.86157  4.45913    635 d - - -
          2.68618  4.42225  2.77519  2.73123  3.46354  2.40513  3.72494  3.29354  2.67741  2.69355  4.24690  2.90347  2.73739  3.18146  2.89801  2.37887  2.77519  2.98518  4.58477  3.61503
          0.01056  4.95223  5.67458  0.61958  0.77255  0.87685  0.53801
    270   2.65073  5.22508  3.05472  2.28999  4.50951  3.56958  3.86971  3.68304  2.47913  3.08135  4.28236  3.11104  1.64007  2.85227  2.91608  2.78481  2.78035  2.87919  5.69588  4.32499    636 p - - -
          2.68618  4.42225  2.77519  2.73123  3.46354  2.40513  3.72494  3.29354  2.67741  2.69355  4.24690  2.90347  2.73739  3.18146  2.89801  2.37887  2.77519  2.98518  4.58477  3.61503
          0.01017  4.98892  5.71127  0.61958  0.77255  0.87371  0.54026
    271   2.07805  5.22711  2.85456  1.83622  4.50927  3.41070  3.88002  3.61723  2.46034  3.08550  4.18874  3.18240  3.64873  3.00177  3.05781  2.76716  2.60025  2.33471  5.69949  4.33008    637 e - - -
          2.68618  4.42225  2.77519  2.73123  3.46354  2.40513  3.72494  3.29354  2.67741  2.69355  4.24690  2.90347  2.73739  3.18146  2.89801  2.37887  2.77519  2.98518  4.58477  3.61503
          0.00996  5.01048  5.73283  0.61958  0.77255  0.28348  1.39901
    272   2.96529  5.11420  3.47545  2.86616  3.94143  3.86173  1.43732  3.72901  2.86812  3.35122  3.86476  3.41907  4.24966  1.60063  3.29961  3.07722  3.24551  3.12374  5.57817  3.85172    638 h - - -
          2.68618  4.42225  2.77519  2.73123  3.46354  2.40513  3.72494  3.29354  2.67741  2.69355  4.24690  2.90347  2.73739  3.18146  2.89801  2.37887  2.77519  2.98518  4.58477  3.61503
          0.00832  5.18955  5.91189  0.61958  0.77255  0.48576  0.95510
    273   2.16787  5.44185  3.00516  2.46874  4.77501  2.58802  2.94427  4.25222  2.48930  2.60861  4.14851  3.08467  4.13213  2.77954  1.78494  2.89210  3.19203  3.82610  5.88145  4.47843    639 r - - -
          2.68618  4.42225  2.77519  2.73123  3.46354  2.40513  3.72494  3.29354  2.67741  2.69355  4.24690  2.90347  2.73739  3.18146  2.89801  2.37887  2.77519  2.98518  4.58477  3.61503
          0.00832  5.18955  5.91189  0.61958  0.77255  0.48576  0.95510
    274   2.42195  5.46278  2.55663  1.73972  4.80510  3.12919  3.92075  4.28913  2.28406  2.89160  4.50417  3.20189  3.71458  2.82279  2.44551  2.66932  2.72153  3.22559  5.89710  4.48782    640 e - - -
          2.68618  4.42225  2.77519  2.73123  3.46354  2.40513  3.72494  3.29354  2.67741  2.69355  4.24690  2.90347  2.73739  3.18146  2.89801  2.37887  2.77519  2.98518  4.58477  3.61503
          0.00832  5.18955  5.91189  0.61958  0.77255  0.48576  0.95510
    275   2.98987  4.43868  4.38204  4.29423  3.28244  4.21009  4.53738  2.63915  4.10449  0.91611  2.39335  4.33490  4.56959  4.25251  4.15134  2.99883  3.28119  2.34605  5.05660  3.63553    641 l - - -
          2.68618  4.42225  2.77519  2.73123  3.46354  2.40513  3.72494  3.29354  2.67741  2.69355  4.24690  2.90347  2.73739  3.18146  2.89801  2.37887  2.77519  2.98518  4.58477  3.61503
          0.00832  5.18955  5.91189  0.61958  0.77255  0.48576  0.95510
    276   2.06705  5.27002  3.32374  2.78382  4.52945  3.53610  2.24989  3.97205  2.77686  3.54629  4.34341  3.31091  3.73728  1.70308  3.24233  2.93277  3.22638  3.62325  5.75439  2.32328    642 q - - -
          2.68618  4.42225  2.77519  2.73123  3.46354  2.40513  3.72494  3.29354  2.67741  2.69355  4.24690  2.90347  2.73739  3.18146  2.89801  2.37887  2.77519  2.98518  4.58477  3.61503
          0.00832  5.18955  5.91189  0.61958  0.77255  0.48576  0.95510
    277   2.27610  5.46812  2.44855  1.67652  4.81275  3.43694  3.03435  3.76177  2.52858  3.60539  4.35800  3.08989  4.12586  2.62999  2.52759  2.57669  2.75515  3.85852  5.90105  4.49036    643 e - - -
          2.68618  4.42225  2.77519  2.73123  3.46354  2.40513  3.72494  3.29354  2.67741  2.69355  4.24690  2.90347  2.73739  3.18146  2.89801  2.37887  2.77519  2.98518  4.58477  3.61503
          0.00832  5.18955  5.91189  0.61958  0.77255  0.48576  0.95510
    278   2.46333  5.49250  2.40058  1.37386  4.83727  3.49022  3.93588  4.32378  2.16511  3.79716  4.53425  3.20800  4.14052  2.89249  2.34319  2.79221  3.11233  3.88318  5.92417  4.51192    644 e - - -
          2.68618  4.42225  2.77519  2.73123  3.46354  2.40513  3.72494  3.29354  2.67741  2.69355  4.24690  2.90347  2.73739  3.18146  2.89801  2.37887  2.77519  2.98518  4.58477  3.61503
          0.00832  5.18955  5.91189  0.61958  0.77255  0.48576  0.95510
    279   3.40703  4.75109  5.35706  4.74683  2.47684  4.60627  4.91719  2.42098  4.54593  0.87851  2.82122  4.76478  4.90732  4.61743  4.53938  3.92815  3.46223  2.61039  5.30470  2.27169    645 l - - -
          2.68618  4.42225  2.77519  2.73123  3.46354  2.40513  3.72494  3.29354  2.67741  2.69355  4.24690  2.90347  2.73739  3.18146  2.89801  2.37887  2.77519  2.98518  4.58477  3.61503
          0.00832  5.18955  5.91189  0.61958  0.77255  0.48576  0.95510
    280   1.57911  4.29564  3.81952  3.73192  3.63522  2.82603  4.36995  2.59263  3.63511  1.96659  3.63873  3.99619  4.44638  3.87870  3.73983  2.54147  3.18910  1.90618  5.13265  3.93331    646 a - - -
          2.68618  4.42225  2.77519  2.73123  3.46354  2.40513  3.72494  3.29354  2.67741  2.69355  4.24690  2.90347  2.73739  3.18146  2.89801  2.37887  2.77519  2.98518  4.58477  3.61503
          0.00832  5.18955  5.91189  0.61958  0.77255  0.48576  0.95510
    281   1.51470  5.44330  2.29791  2.32766  4.77711  3.01568  3.92582  3.88969  2.60640  3.55940  4.48699  2.89144  4.13068  2.82716  3.00076  2.64802  2.71778  3.34551  5.88280  4.47867    647 a - - -
          2.68618  4.42225  2.77519  2.73123  3.46354  2.40513  3.72494  3.29354  2.67741  2.69355  4.24690  2.90347  2.73739  3.18146  2.89801  2.37887  2.77519  2.98518  4.58477  3.61503
          0.21080  5.18955  1.69016  0.61958  0.77255  0.48576  0.95510
    282   2.19979  4.36585  4.40557  3.81708  3.46957  3.53658  4.31672  2.20877  3.69015  1.51082  3.35997  4.00700  4.37765  3.90358  3.85679  2.06554  2.63086  2.61755  4.42043  3.79037    648 l - - -
          2.68611  4.42240  2.77535  2.73139  3.46369  2.40501  3.72347  3.29369  2.67756  2.69370  4.24705  2.90362  2.73755  3.18143  2.89692  2.37902  2.77535  2.98534  4.58492  3.61518
          0.18393  1.95587  3.62826  0.96137  0.48187  0.96792  0.47783
    283   2.24690  4.86128  3.56214  3.46256  4.90111  1.49857  4.59660  4.34313  3.49766  3.97072  4.76243  3.75081  4.26512  3.79780  3.89483  1.08992  2.90407  3.36700  6.18576  4.92646    653 s - - -
          2.68618  4.42225  2.77519  2.73123  3.46354  2.40513  3.72494  3.29354  2.67741  2.69355  4.24690  2.90347  2.73739  3.18146  2.89801  2.37887  2.77519  2.98518  4.58477  3.61503
          0.01042  4.96539  5.68774  0.61958  0.77255  1.00718  0.45452
    284   2.58483  5.37644  2.02720  2.31166  4.71890  3.46543  3.83001  4.20370  2.22587  3.68060  4.41829  2.98716  2.30883  2.82307  2.85344  2.55108  2.47937  3.76577  5.81037  4.39980    654 d - - -
          2.68618  4.42225  2.77519  2.73123  3.46354  2.40513  3.72494  3.29354  2.67741  2.69355  4.24690  2.90347  2.73739  3.18146  2.89801  2.37887  2.77519  2.98518  4.58477  3.61503
          0.01042  4.96539  5.68774  0.61958  0.77255  1.00718  0.45452
    285   2.58022  5.30310  2.69310  2.50126  4.61867  2.20146  3.07360  4.08419  2.52351  3.59558  4.35197  3.03498  4.04327  2.88343  2.20601  2.76715  2.94494  2.27850  5.75372  4.36145    655 g - - -
          2.68618  4.42225  2.77519  2.73123  3.46354  2.40513  3.72494  3.29354  2.67741  2.69355  4.24690  2.90347  2.73739  3.18146  2.89801  2.37887  2.77519  2.98518  4.58477  3.61503
          0.01042  4.96539  5.68774  0.61958  0.77255  1.00718  0.45452
    286   2.36538  4.96946  3.37037  2.81939  4.05904  1.77226  3.68278  3.65383  2.81044  3.28314  4.11125  3.14682  3.75345  3.15340  3.19697  1.78529  2.99192  2.71000  5.55190  4.23974    656 g - - -
          2.68618  4.42225  2.77519  2.73123  3.46354  2.40513  3.72494  3.29354  2.67741  2.69355  4.24690  2.90347  2.73739  3.18146  2.89801  2.37887  2.77519  2.98518  4.58477  3.61503
          0.01042  4.96539  5.68774  0.61958  0.77255  0.36099  1.19397
    287   2.94243  5.39930  2.53372  2.39594  3.74331  2.91235  3.38164  4.19318  2.61725  3.69517  4.28334  3.20117  3.04089  3.01808  1.75726  2.35792  2.75762  3.20464  4.32124  4.44804    657 r - - -
          2.68618  4.42225  2.77519  2.73123  3.46354  2.40513  3.72494  3.29354  2.67741  2.69355  4.24690  2.90347  2.73739  3.18146  2.89801  2.37887  2.77519  2.98518  4.58477  3.61503
          0.00864  5.15199  5.87434  0.61958  0.77255  0.50389  0.92678
    288   2.74555  4.46749  4.44933  3.86230  2.57060  4.09165  2.02308  2.17054  3.74310  2.55253  3.14288  4.07134  4.23213  2.90323  3.53829  3.02488  2.74030  2.18939  5.07863  2.80503    658 h - - -
          2.68618  4.42225  2.77519  2.73123  3.46354  2.40513  3.72494  3.29354  2.67741  2.69355  4.24690  2.90347  2.73739  3.18146  2.89801  2.37887  2.77519  2.98518  4.58477  3.61503
          0.00847  5.17155  5.89390  0.61958  0.77255  0.45056  1.01411
    289   2.62915  4.39284  2.91109  2.06771  3.34188  3.77778  2.27113  3.85983  2.72322  3.29999  4.31289  3.28810  4.16872  2.91906  2.91407  2.68163  2.28389  2.47539  5.73482  4.05048    659 e - - -
          2.68618  4.42225  2.77519  2.73123  3.46354  2.40513  3.72494  3.29354  2.67741  2.69355  4.24690  2.90347  2.73739  3.18146  2.89801  2.37887  2.77519  2.98518  4.58477  3.61503
          0.00832  5.18955  5.91189  0.61958  0.77255  0.48576  0.95510
    290   3.00927  4.25760  4.89157  4.28209  2.76024  4.17023  4.10947  2.43573  4.08499  1.72796  3.51459  4.30562  4.16965  4.23176  4.12229  3.04644  2.00528  1.43398  5.01862  3.84066    660 v - - -
          2.68618  4.42225  2.77519  2.73123  3.46354  2.40513  3.72494  3.29354  2.67741  2.69355  4.24690  2.90347  2.73739  3.18146  2.89801  2.37887  2.77519  2.98518  4.58477  3.61503
          0.00832  5.18955  5.91189  0.61958  0.77255  0.48576  0.95510
    291   2.82281  4.63115  5.18422  4.60129  3.81072  4.52803  4.91221  1.31873  4.42321  2.21113  3.77018  4.32074  4.87216  4.60014  3.71499  3.85347  3.52388  1.08504  5.42367  4.23732    661 v - - -
          2.68618  4.42225  2.77519  2.73123  3.46354  2.40513  3.72494  3.29354  2.67741  2.69355  4.24690  2.90347  2.73739  3.18146  2.89801  2.37887  2.77519  2.98518  4.58477  3.61503
          0.00832  5.18955  5.91189  0.61958  0.77255  0.48576  0.95510
    292   2.42692  5.45725  2.34424  1.58035  4.79646  3.57279  3.92365  4.27839  2.56906  3.63330  3.91615  3.20496  2.15716  2.92253  2.93935  2.76494  3.07114  3.63461  5.89344  4.48589    662 e - - -
          2.68618  4.42225  2.77519  2.73123  3.46354  2.40513  3.72494  3.29354  2.67741  2.69355  4.24690  2.90347  2.73739  3.18146  2.89801  2.37887  2.77519  2.98518  4.58477  3.61503
          0.00832  5.18955  5.91189  0.61958  0.77255  0.48576  0.95510
    293   2.79731  5.51896  1.98512  2.08163  4.86045  1.56820  3.95838  4.34738  2.49848  3.82242  4.39609  3.02327  4.15867  2.90968  2.79378  2.92408  3.18788  3.90808  5.95163  4.53690    663 g - - -
          2.68618  4.42225  2.77519  2.73123  3.46354  2.40513  3.72494  3.29354  2.67741  2.69355  4.24690  2.90347  2.73739  3.18146  2.89801  2.37887  2.77519  2.98518  4.58477  3.61503
          0.00832  5.18955  5.91189  0.61958  0.77255  0.48576  0.95510
    294   0.90649  4.90243  4.59470  4.17153  5.01785  3.32211  5.09126  4.42173  4.12683  3.88244  4.94113  4.21603  4.50118  4.38981  4.41893  1.21367  2.79023  3.16146  6.38748  5.20353    664 a - - -
          2.68618  4.42225  2.77519  2.73123  3.46354  2.40513  3.72494  3.29354  2.67741  2.69355  4.24690  2.90347  2.73739  3.18146  2.89801  2.37887  2.77519  2.98518  4.58477  3.61503
          0.00832  5.18955  5.91189  0.61958  0.77255  0.48576  0.95510
    295   2.73814  5.48064  1.98352  2.41534  4.82437  3.03551  3.92943  4.31035  2.56266  3.78539  4.52223  2.57369  4.13408  2.85791  2.85138  1.83764  2.27166  3.87067  5.91375  4.50197    665 s - - -
          2.68618  4.42225  2.77519  2.73123  3.46354  2.40513  3.72494  3.29354  2.67741  2.69355  4.24690  2.90347  2.73739  3.18146  2.89801  2.37887  2.77519  2.98518  4.58477  3.61503
          0.00832  5.18955  5.91189  0.61958  0.77255  0.48576  0.95510
    296   3.94760  5.89816  4.03475  3.80006  4.89370  4.39309  0.34122  5.05780  3.30998  4.50294  5.45235  4.19127  3.79141  4.05536  3.18246  3.99452  4.26353  4.68409  6.16862  4.75974    666 H - - -
          2.68618  4.42225  2.77519  2.73123  3.46354  2.40513  3.72494  3.29354  2.67741  2.69355  4.24690  2.90347  2.73739  3.18146  2.89801  2.37887  2.77519  2.98518  4.58477  3.61503
          0.00832  5.18955  5.91189  0.61958  0.77255  0.48576  0.95510
    297   2.96411  5.25299  1.79583  2.36272  3.45122  3.46413  3.74551  3.59302  2.75342  2.56398  3.47125  3.16379  4.16800  2.77825  2.24675  2.97508  3.19538  2.93980  5.73745  3.75737    667 d - - -
          2.68618  4.42225  2.77519  2.73123  3.46354  2.40513  3.72494  3.29354  2.67741  2.69355  4.24690  2.90347  2.73739  3.18146  2.89801  2.37887  2.77519  2.98518  4.58477  3.61503
          0.00832  5.18955  5.91189  0.61958  0.77255  0.48576  0.95510
    298   2.77031  5.46032  3.11049  2.16704  4.79491  2.52805  3.57990  4.27384  2.68124  3.76172  4.50589  3.10517  4.14121  2.91405  2.98668  1.43991  2.26628  3.84577  5.90049  4.49485    668 s - - -
          2.68618  4.42225  2.77519  2.73123  3.46354  2.40513  3.72494  3.29354  2.67741  2.69355  4.24690  2.90347  2.73739  3.18146  2.89801  2.37887  2.77519  2.98518  4.58477  3.61503
          0.00832  5.18955  5.91189  0.61958  0.77255  0.48576  0.95510
    299   3.92364  5.24681  6.08068  5.53585  3.95255  5.49650  5.94085  1.17544  5.41683  1.09598  2.51791  5.66773  5.63351  5.42103  5.42253  4.88919  4.26044  1.78044  6.08227  5.03961    669 l - - -
          2.68618  4.42225  2.77519  2.73123  3.46354  2.40513  3.72494  3.29354  2.67741  2.69355  4.24690  2.90347  2.73739  3.18146  2.89801  2.37887  2.77519  2.98518  4.58477  3.61503
          0.00832  5.18955  5.91189  0.61958  0.77255  0.48576  0.95510
    300   3.39357  4.72183  5.34077  4.76089  3.82839  4.65981  5.05419  1.72127  4.58836  1.11526  3.74949  4.80713  4.16289  4.73677  4.63700  3.99261  2.65646  1.52141  5.51678  4.34735    670 l - - -
          2.68618  4.42225  2.77519  2.73123  3.46354  2.40513  3.72494  3.29354  2.67741  2.69355  4.24690  2.90347  2.73739  3.18146  2.89801  2.37887  2.77519  2.98518  4.58477  3.61503
          0.00832  5.18955  5.91189  0.61958  0.77255  0.48576  0.95510
    301   2.26637  3.87787  4.53750  3.94833  3.26728  1.85804  4.42805  2.91060  3.81737  1.93842  2.49851  4.12550  4.48398  4.02575  3.97479  2.89639  2.12496  2.63593  5.07978  3.89093    671 g - - -
          2.68618  4.42225  2.77519  2.73123  3.46354  2.40513  3.72494  3.29354  2.67741  2.69355  4.24690  2.90347  2.73739  3.18146  2.89801  2.37887  2.77519  2.98518  4.58477  3.61503
          0.00832  5.18955  5.91189  0.61958  0.77255  0.48576  0.95510
    302   2.95854  5.46151  2.21817  2.33939  4.02523  2.59687  3.25831  3.93732  2.25118  3.76541  4.50302  2.41569  4.12690  2.91942  2.65946  2.47506  2.99757  3.06221  5.89613  3.32853    672 d - - -
          2.68618  4.42225  2.77519  2.73123  3.46354  2.40513  3.72494  3.29354  2.67741  2.69355  4.24690  2.90347  2.73739  3.18146  2.89801  2.37887  2.77519  2.98518  4.58477  3.61503
          0.00832  5.18955  5.91189  0.61958  0.77255  0.48576  0.95510
    303   2.33116  5.38655  3.24450  2.04460  4.69780  3.61883  3.93907  3.51776  2.53959  3.36373  3.34285  3.23014  2.51083  2.11535  2.33964  2.94012  2.88125  3.36085  5.83997  4.45054    673 e - - -
          2.68618  4.42225  2.77519  2.73123  3.46354  2.40513  3.72494  3.29354  2.67741  2.69355  4.24690  2.90347  2.73739  3.18146  2.89801  2.37887  2.77519  2.98518  4.58477  3.61503
          0.03222  5.18955  3.64456  0.61958  0.77255  0.48576  0.95510
    304   2.43306  5.45847  2.68719  1.84949  4.42227  3.12498  3.90845  4.28961  2.26586  3.70497  4.49913  3.18880  3.48769  2.61396  2.13826  2.53417  2.60010  3.78063  5.89111  4.48012    674 e - - -
          2.68618  4.42225  2.77519  2.73123  3.46354  2.40513  3.72494  3.29354  2.67741  2.69355  4.24690  2.90347  2.73739  3.18146  2.89801  2.37887  2.77519  2.98518  4.58477  3.61503
          0.00852  5.16584  5.88819  0.61958  0.77255  0.56258  0.84336
    305   2.75233  2.89059  4.00953  3.43791  2.84076  3.85435  1.91883  3.09298  3.37621  2.32030  3.72141  3.39984  2.71931  2.77878  3.68840  2.91814  3.21009  2.87975  4.14789  3.00961    675 h - - -
          2.68618  4.42225  2.77519  2.73123  3.46354  2.40513  3.72494  3.29354  2.67741  2.69355  4.24690  2.90347  2.73739  3.18146  2.89801  2.37887  2.77519  2.98518  4.58477  3.61503
          0.00852  5.16584  5.88819  0.61958  0.77255  0.56258  0.84336
    306   0.70544  4.92045  4.15550  3.68622  4.74867  3.60590  4.72081  4.15195  3.66490  3.82545  4.65802  3.94468  4.41962  3.40527  4.02699  2.02498  2.60169  3.16471  6.10352  4.86996    676 a - - -
          2.68618  4.42225  2.77519  2.73123  3.46354  2.40513  3.72494  3.29354  2.67741  2.69355  4.24690  2.90347  2.73739  3.18146  2.89801  2.37887  2.77519  2.98518  4.58477  3.61503
          0.00852  5.16584  5.88819  0.61958  0.77255  0.56258  0.84336
    307   2.27591  4.32480  3.20277  1.99502  4.78307  3.41861  3.77684  4.26466  2.16100  3.74670  4.48637  2.99790  2.71364  2.65395  2.25043  2.87079  2.42493  3.83146  4.69790  4.47326    677 e - - -
          2.68618  4.42225  2.77519  2.73123  3.46354  2.40513  3.72494  3.29354  2.67741  2.69355  4.24690  2.90347  2.73739  3.18146  2.89801  2.37887  2.77519  2.98518  4.58477  3.61503
          0.00852  5.16584  5.88819  0.61958  0.77255  0.44056  1.03192
    308   2.70710  5.43591  3.15216  2.01325  4.76694  3.53765  2.31706  3.48784  2.50068  3.21389  4.48028  3.16222  4.13146  2.24634  2.62908  2.49477  2.62888  3.11170  5.87708  4.26879    678 e - - -
          2.68618  4.42225  2.77519  2.73123  3.46354  2.40513  3.72494  3.29354  2.67741  2.69355  4.24690  2.90347  2.73739  3.18146  2.89801  2.37887  2.77519  2.98518  4.58477  3.61503
          0.00832  5.18955  5.91189  0.61958  0.77255  0.48576  0.95510
    309   3.42552  4.92106  5.66902  5.14266  4.24317  5.08826  5.62579  1.79268  5.02497  2.25194  4.07927  5.23660  5.38054  5.23284  5.13160  4.46024  2.00744  0.78860  6.07036  4.86702    679 v - - -
          2.68618  4.42225  2.77519  2.73123  3.46354  2.40513  3.72494  3.29354  2.67741  2.69355  4.24690  2.90347  2.73739  3.18146  2.89801  2.37887  2.77519  2.98518  4.58477  3.61503
          0.00832  5.18955  5.91189  0.61958  0.77255  0.48576  0.95510
    310   0.98270  3.93054  4.30754  3.74318  3.31156  3.06445  4.43589  3.06130  3.65647  2.77224  3.76658  3.99969  4.44639  3.90853  3.90541  2.87543  2.40198  2.57784  5.25763  4.05624    680 a - - -
          2.68618  4.42225  2.77519  2.73123  3.46354  2.40513  3.72494  3.29354  2.67741  2.69355  4.24690  2.90347  2.73739  3.18146  2.89801  2.37887  2.77519  2.98518  4.58477  3.61503
          0.00832  5.18955  5.91189  0.61958  0.77255  0.48576  0.95510
    311   2.34341  5.46837  2.65537  1.73648  4.81305  3.45000  3.29416  4.29871  2.26453  3.42261  4.50915  3.14436  4.12602  2.78763  2.11389  2.58041  3.03911  3.31993  5.90125  4.49058    681 e - - -
          2.68618  4.42225  2.77519  2.73123  3.46354  2.40513  3.72494  3.29354  2.67741  2.69355  4.24690  2.90347  2.73739  3.18146  2.89801  2.37887  2.77519  2.98518  4.58477  3.61503
          0.00832  5.18955  5.91189  0.61958  0.77255  0.48576  0.95510
    312   1.76380  4.56058  4.18428  3.17394  3.67514  4.04644  4.02572  2.11688  3.31736  1.81635  3.67145  3.91619  4.42009  3.06466  3.07433  3.31449  2.87950  2.26859  4.15314  3.95503    682 a - - -
          2.68618  4.42225  2.77519  2.73123  3.46354  2.40513  3.72494  3.29354  2.67741  2.69355  4.24690  2.90347  2.73739  3.18146  2.89801  2.37887  2.77519  2.98518  4.58477  3.61503
          0.00832  5.18955  5.91189  0.61958  0.77255  0.48576  0.95510
    313   4.02950  5.18893  6.19493  5.75902  4.54811  5.76973  6.63845  0.62900  5.74339  2.38642  4.23865  5.94104  5.92626  5.99316  5.92163  5.24344  4.28965  1.27487  6.81230  5.60402    683 I - - -
          2.68618  4.42225  2.77519  2.73123  3.46354  2.40513  3.72494  3.29354  2.67741  2.69355  4.24690  2.90347  2.73739  3.18146  2.89801  2.37887  2.77519  2.98518  4.58477  3.61503
          0.00832  5.18955  5.91189  0.61958  0.77255  0.48576  0.95510
    314   2.37905  5.41478  2.99454  2.00660  4.73720  2.96005  3.93187  3.87985  2.40724  3.12835  3.77510  3.16049  4.13523  2.73735  2.05952  2.58012  2.86901  2.83927  4.87746  4.46440    684 e - - -
          2.68618  4.42225  2.77519  2.73123  3.46354  2.40513  3.72494  3.29354  2.67741  2.69355  4.24690  2.90347  2.73739  3.18146  2.89801  2.37887  2.77519  2.98518  4.58477  3.61503
          0.06068  5.18955  2.93183  0.61958  0.77255  0.48576  0.95510
    315   2.61194  5.43774  2.40699  1.75550  4.77916  2.63467  3.89805  4.26259  2.47874  3.56876  4.47940  3.03612  4.10395  2.18558  2.95035  2.77096  3.11011  3.48064  3.15375  4.46378    685 e - - -
          2.68618  4.42225  2.77519  2.73123  3.46354  2.40513  3.72494  3.29354  2.67741  2.69355  4.24690  2.90347  2.73739  3.18146  2.89801  2.37887  2.77519  2.98518  4.58477  3.61503
          0.01975  5.13763  4.29140  0.61958  0.77255  0.64484  0.74390
    316   2.05827  4.41498  4.55117  2.96285  1.82428  3.60027  4.40085  2.75066  3.81888  2.60844  3.21783  3.88542  4.45759  4.01898  3.95953  3.38228  2.89809  1.58918  4.28629  3.84255    686 v - - -
          2.68618  4.42225  2.77519  2.73123  3.46354  2.40513  3.72494  3.29354  2.67741  2.69355  4.24690  2.90347  2.73739  3.18146  2.89801  2.37887  2.77519  2.98518  4.58477  3.61503
          0.00886  5.12674  5.84908  0.61958  0.77255  0.67431  0.71235
    317   2.47249  3.79822  4.69354  4.09398  3.48662  3.25694  4.43391  2.43407  3.92917  1.65027  3.50712  4.19156  3.11881  4.10532  3.57560  3.28955  2.87077  1.46595  5.00801  3.82564    687 v - - -
          2.68618  4.42225  2.77519  2.73123  3.46354  2.40513  3.72494  3.29354  2.67741  2.69355  4.24690  2.90347  2.73739  3.18146  2.89801  2.37887  2.77519  2.98518  4.58477  3.61503
          0.02986  5.12674  3.75133  0.61958  0.77255  0.67431  0.71235
    318   1.88160  5.42025  2.50831  2.21447  4.76048  2.98528  3.88420  3.82566  2.45892  3.72348  4.46221  2.94814  2.97192  2.85846  2.91249  2.45215  2.55074  3.32691  5.85586  4.44782    688 a - - -
          2.68618  4.42225  2.77519  2.73123  3.46354  2.40513  3.72494  3.29354  2.67741  2.69355  4.24690  2.90347  2.73739  3.18146  2.89801  2.37887  2.77519  2.98518  4.58477  3.61503
          0.01745  5.10592  4.48822  0.61958  0.77255  0.72748  0.65995
    319   2.29453  5.04645  2.22686  1.84855  4.76964  2.94524  3.76419  4.25494  2.44766  3.47488  4.46646  2.96392  3.70733  2.86103  2.64808  2.47555  2.65224  3.62284  5.85880  4.44841    689 e - - -
          2.68618  4.42225  2.77519  2.73123  3.46354  2.40513  3.72494  3.29354  2.67741  2.69355  4.24690  2.90347  2.73739  3.18146  2.89801  2.37887  2.77519  2.98518  4.58477  3.61503
          0.13852  5.09758  2.09358  0.61958  0.77255  0.74770  0.64141
    320   2.10471  4.56578  3.81864  2.96506  3.69700  3.18264  3.69519  2.26642  3.00240  1.94913  3.67085  3.63814  4.25384  3.49236  2.95623  2.83866  2.38144  2.60132  4.26294  3.92462    690 l - - -
          2.68618  4.42225  2.77519  2.73123  3.46354  2.40513  3.72494  3.29354  2.67741  2.69355  4.24690  2.90347  2.73739  3.18146  2.89801  2.37887  2.77519  2.98518  4.58477  3.61503
          0.13170  4.96944  2.15033  0.61958  0.77255  0.92273  0.50655
    321   1.81113  4.28919  2.91567  2.41660  4.51779  3.27140  3.81209  3.97253  2.56792  3.41805  4.27198  2.99682  3.18334  2.92582  2.24806  2.23584  2.97076  3.20837  5.68015  4.29901    691 a - - -
          2.68268  4.42402  2.77370  2.73016  3.46578  2.40412  3.72506  3.29502  2.67877  2.69480  4.24914  2.90557  2.73717  3.18265  2.89613  2.37926  2.77439  2.98608  4.58540  3.61683
          1.51786  0.35547  2.52606  2.14294  0.12478  0.74015  0.64825
    322   2.14876  5.31194  2.48097  2.42307  4.64011  3.45897  3.18861  4.11421  2.55357  3.42940  4.35734  3.09705  3.00374  2.91405  2.02165  2.42889  2.87259  3.16434  5.75509  4.35468    715 r - - -
          2.68618  4.42225  2.77519  2.73123  3.46354  2.40513  3.72494  3.29354  2.67741  2.69355  4.24690  2.90347  2.73739  3.18146  2.89801  2.37887  2.77519  2.98518  4.58477  3.61503
          0.07810  4.91636  2.69114  0.61958  0.77255  1.08171  0.41403
    323   2.35397  5.10719  3.17031  2.36010  4.01901  3.63258  3.63129  3.80354  2.60757  3.29287  3.98866  3.07875  1.77862  2.78491  2.77203  2.83126  2.44827  3.29008  5.59175  4.23648    716 p - - -
          2.68618  4.42225  2.77519  2.73123  3.46354  2.40513  3.72494  3.29354  2.67741  2.69355  4.24690  2.90347  2.73739  3.18146  2.89801  2.37887  2.77519  2.98518  4.58477  3.61503
          0.01170  4.84996  5.57230  0.61958  0.77255  1.16955  0.37180
    324   1.94443  5.29739  2.35981  2.12634  4.62965  3.59530  2.96800  3.84054  2.52453  3.59722  4.34166  2.97642  3.98900  2.88516  2.46049  2.45185  2.83279  3.33639  5.73789  4.33475    717 a - - -
          2.68618  4.42225  2.77519  2.73123  3.46354  2.40513  3.72494  3.29354  2.67741  2.69355  4.24690  2.90347  2.73739  3.18146  2.89801  2.37887  2.77519  2.98518  4.58477  3.61503
          0.03736  4.84996  3.54578  0.61958  0.77255  1.16955  0.37180
    325   2.45171  5.27892  2.99957  2.46964  4.60798  3.25622  2.69825  4.08238  2.29245  3.57714  4.32403  3.06182  3.48557  2.66925  2.33962  2.53537  2.05523  3.42818  5.72117  4.32068    718 t - - -
          2.68618  4.42225  2.77519  2.73123  3.46354  2.40513  3.72494  3.29354  2.67741  2.69355  4.24690  2.90347  2.73739  3.18146  2.89801  2.37887  2.77519  2.98518  4.58477  3.61503
          0.04022  4.82459  3.46121  0.61958  0.77255  1.19976  0.35848
    326   2.36135  5.17457  2.97934  2.03286  4.46795  2.66175  3.78762  3.91882  2.50675  3.08130  4.22952  3.08507  3.30806  2.82831  2.48090  2.78838  2.82565  2.41986  5.63969  4.26251    719 e - - -
          2.68618  4.42225  2.77519  2.73123  3.46354  2.40513  3.72494  3.29354  2.67741  2.69355  4.24690  2.90347  2.73739  3.18146  2.89801  2.37887  2.77519  2.98518  4.58477  3.61503
          0.01234  4.79672  5.51906  0.61958  0.77255  1.23112  0.34526
    327   2.58621  5.30083  2.88169  1.94896  4.64313  2.66794  3.75875  4.12709  2.00548  3.40005  4.34228  2.91423  3.39146  2.53501  2.64480  2.56666  2.88294  3.36954  5.73510  4.32589    720 e - - -
          2.68601  4.42232  2.77527  2.73095  3.46352  2.40502  3.72502  3.29361  2.67748  2.69362  4.24697  2.90354  2.73734  3.18147  2.89808  2.37892  2.77523  2.98526  4.58484  3.61510
          0.21594  1.77139  3.72473  0.37966  1.15231  0.66319  0.72403
    328   2.01367  5.35155  2.23726  2.26136  3.96797  3.43329  3.82755  4.16725  2.36251  3.65301  4.39471  3.11005  3.28085  2.54920  3.05742  2.28523  2.61714  3.43356  5.78974  4.38422    723 a - - -
          2.68618  4.42225  2.77519  2.73123  3.46354  2.40513  3.72494  3.29354  2.67741  2.69355  4.24690  2.90347  2.73739  3.18146  2.89801  2.37887  2.77519  2.98518  4.58477  3.61503
          0.01511  4.95616  4.83403  0.61958  0.77255  1.00638  0.45498
    329   1.60966  5.32658  2.73016  2.39360  4.65179  2.20848  3.83555  4.12382  2.47676  3.62401  4.37455  2.98820  4.03748  2.88558  2.81435  2.63943  2.90670  3.42195  5.77284  4.37385    724 a - - -
          2.68618  4.42225  2.77519  2.73123  3.46354  2.40513  3.72494  3.29354  2.67741  2.69355  4.24690  2.90347  2.73739  3.18146  2.89801  2.37887  2.77519  2.98518  4.58477  3.61503
          0.10188  4.95161  2.41026  0.61958  0.77255  1.01362  0.45083
    330   2.56514  4.98487  2.44003  2.08058  4.64265  3.04788  3.78603  3.90119  2.42701  3.02927  4.35071  3.06924  3.47193  2.70029  2.24509  2.44706  2.70600  3.36662  5.74607  4.34115    725 e - - -
          2.68618  4.42225  2.77519  2.73123  3.46354  2.40513  3.72494  3.29354  2.67741  2.69355  4.24690  2.90347  2.73739  3.18146  2.89801  2.37887  2.77519  2.98518  4.58477  3.61503
          0.12092  4.86130  2.24289  0.61958  0.77255  1.14189  0.38451
    331   2.68307  5.24185  3.05204  1.82277  4.56654  2.98490  3.20592  3.78553  2.35499  3.53798  4.09611  3.00090  3.95707  2.54039  2.26314  2.67240  2.86980  2.84504  5.68653  4.28922    726 e - - -
          2.68618  4.42225  2.77519  2.73123  3.46354  2.40513  3.72494  3.29354  2.67741  2.69355  4.24690  2.90347  2.73739  3.18146  2.89801  2.37887  2.77519  2.98518  4.58477  3.61503
          0.05595  4.75328  3.08368  0.61958  0.77255  1.26446  0.33183
    332   2.19278  5.23358  3.03154  1.83907  4.56039  3.13217  3.61349  4.03317  2.33874  3.53092  4.27970  3.02314  3.42725  2.68030  2.70289  2.19156  3.00016  3.16924  5.67746  4.27840    727 e - - -
          2.68540  4.42259  2.77535  2.73066  3.46388  2.40529  3.72528  3.29344  2.67740  2.69350  4.24700  2.90373  2.73750  3.18161  2.89759  2.37893  2.77536  2.98547  4.58511  3.61537
          0.57023  0.83332        *  0.94648  0.49120  0.00000        *
//
HMMER3/f [3.1b2 | February 2015]
NAME  LinL
ACC  LinL
DESC LinL
LENG  198
ALPH  amino
RF    no
MM    no
CONS  yes
CS    no
MAP   yes
DATE  Wed Jul  3 14:07:03 2019
NSEQ  217
EFFN  5.082626
CKSUM 2968979783
STATS LOCAL MSV      -10.3735  0.70547
STATS LOCAL VITERBI  -11.3501  0.70547
STATS LOCAL FORWARD   -4.9281  0.70547
HMM          A        C        D        E        F        G        H        I        K        L        M        N        P        Q        R        S        T        V        W        Y   
            m->m     m->i     m->d     i->m     i->i     d->m     d->d
  COMPO   2.35596  4.67437  2.97667  2.76227  3.28947  2.83312  3.55570  3.15431  2.87409  2.49535  3.71300  3.22644  2.94101  3.06465  2.64892  2.64921  2.77059  2.69972  4.23579  3.64386
          2.68531  4.42232  2.77526  2.73130  3.46360  2.40519  3.72501  3.29361  2.67747  2.69361  4.24675  2.90353  2.73746  3.18153  2.89807  2.37893  2.77526  2.98525  4.58483  3.61510
          0.30369  2.13773  1.93803  0.14954  1.97400  0.00000        *
      1   4.58611  5.77746  6.39427  5.87203  3.75976  5.90088  6.18995  3.02306  5.62865  1.43986  0.51822  6.11170  5.88775  5.51206  5.56252  5.38581  4.79526  3.34776  6.06600  5.08983      2 M - - -
          2.68618  4.42225  2.77519  2.73123  3.46354  2.40513  3.72494  3.29354  2.67741  2.69355  4.24690  2.90347  2.73739  3.18146  2.89801  2.37887  2.77519  2.98518  4.58477  3.61503
          0.15451  5.20788  1.98271  0.61958  0.77255  0.93883  0.49608
      2   2.35300  5.17108  3.27223  2.71476  4.42829  3.47752  3.92570  3.57972  2.49646  2.27948  4.23709  2.93624  3.52763  3.06251  2.14917  2.06429  2.49621  3.39569  5.66140  4.31171      3 s - - -
          2.68618  4.42225  2.77519  2.73123  3.46354  2.40513  3.72494  3.29354  2.67741  2.69355  4.24690  2.90347  2.73739  3.18146  2.89801  2.37887  2.77519  2.98518  4.58477  3.61503
          0.02684  5.06281  3.90414  0.61958  0.77255  1.16989  0.37164
      3   1.88487  4.87728  3.48689  2.86901  3.95029  2.70884  3.91550  3.23278  2.90666  2.28160  3.62054  3.24456  3.32956  3.24038  2.73826  2.62023  2.27591  2.99723  5.42251  4.13911      4 a - - -
          2.68487  4.42417  2.77441  2.73305  3.46523  2.40454  3.72444  3.29513  2.67758  2.69369  4.24779  2.90527  2.73567  3.18208  2.89263  2.37904  2.77585  2.98672  4.58605  3.61695
          1.53584  0.37295  2.34314  1.83306  0.17426  0.83144  0.57168
      4   1.47344  4.83405  3.53531  2.78917  3.81735  3.75051  3.73657  3.12215  2.84597  2.47954  3.03255  3.44511  3.25369  3.17345  3.07544  2.58298  2.71134  3.05015  5.38670  4.11301     21 a - - -
          2.68618  4.42225  2.77519  2.73123  3.46354  2.40513  3.72494  3.29354  2.67741  2.69355  4.24690  2.90347  2.73739  3.18146  2.89801  2.37887  2.77519  2.98518  4.58477  3.61503
          0.07617  5.05593  2.70357  0.61958  0.77255  1.09743  0.40606
      5   2.56209  4.71565  3.63727  3.07299  3.60441  3.56666  3.37830  3.18493  2.83459  2.54722  3.58875  3.51590  3.38096  3.35759  2.51775  2.36208  2.85592  1.66335  5.28397  3.90289     22 v - - -
          2.68618  4.42225  2.77519  2.73123  3.46354  2.40513  3.72494  3.29354  2.67741  2.69355  4.24690  2.90347  2.73739  3.18146  2.89801  2.37887  2.77519  2.98518  4.58477  3.61503
          0.00990  5.01577  5.73812  0.61958  0.77255  0.92569  0.50461
      6   2.63879  4.59725  3.93924  3.27111  2.51641  3.61319  4.02042  3.05402  3.06496  1.72668  3.09757  3.65897  3.33064  3.59808  2.26319  2.75629  2.83068  2.54380  5.18783  3.96577     23 l - - -
          2.68618  4.42225  2.77519  2.73123  3.46354  2.40513  3.72494  3.29354  2.67741  2.69355  4.24690  2.90347  2.73739  3.18146  2.89801  2.37887  2.77519  2.98518  4.58477  3.61503
          0.00911  5.09898  5.82133  0.61958  0.77255  0.60749  0.78684
      7   2.80304  5.27481  2.84131  2.63416  4.79488  2.43538  3.94443  4.09475  2.28918  3.68383  3.54791  3.00326  2.64864  3.01832  1.88330  2.49621  2.72410  3.38783  5.90081  4.49687     24 r - - -
          2.68618  4.42225  2.77519  2.73123  3.46354  2.40513  3.72494  3.29354  2.67741  2.69355  4.24690  2.90347  2.73739  3.18146  2.89801  2.37887  2.77519  2.98518  4.58477  3.61503
          0.00798  5.23027  5.95262  0.61958  0.77255  0.86755  0.54469
      8   2.33526  5.47028  2.77569  2.52408  4.41176  3.17468  3.81942  3.72731  2.04408  3.24272  4.37279  2.40684  4.05165  2.98591  2.47729  2.60646  2.22035  3.35751  5.90796  4.29826     25 k - - -
          2.68618  4.42225  2.77519  2.73123  3.46354  2.40513  3.72494  3.29354  2.67741  2.69355  4.24690  2.90347  2.73739  3.18146  2.89801  2.37887  2.77519  2.98518  4.58477  3.61503
          0.00795  5.23377  5.95612  0.61958  0.77255  0.80268  0.59443
      9   2.22313  4.70005  3.67291  3.39185  3.83089  3.36833  4.27379  2.28620  3.10384  2.60236  3.61937  3.77891  2.95256  3.63356  2.86296  2.94965  2.52659  1.64547  5.28709  4.05989     26 v - - -
          2.68618  4.42225  2.77519  2.73123  3.46354  2.40513  3.72494  3.29354  2.67741  2.69355  4.24690  2.90347  2.73739  3.18146  2.89801  2.37887  2.77519  2.98518  4.58477  3.61503
          0.01126  5.24741  5.12596  0.61958  0.77255  0.84564  0.56086
     10   2.03181  5.38027  3.28545  2.05781  2.73380  3.04865  3.87512  3.90766  2.44811  2.94505  4.43331  3.23381  3.86787  2.83890  2.16732  2.63581  3.01512  3.74599  5.14749  4.46008     27 a - - -
          2.68618  4.42225  2.77519  2.73123  3.46354  2.40513  3.72494  3.29354  2.67741  2.69355  4.24690  2.90347  2.73739  3.18146  2.89801  2.37887  2.77519  2.98518  4.58477  3.61503
          0.00787  5.24402  5.96637  0.61958  0.77255  0.85413  0.55452
     11   2.06702  5.47684  2.91858  2.55299  4.81411  2.88662  3.86140  4.22266  2.61545  3.66822  4.51965  3.06567  2.90597  2.96518  1.96391  2.76802  2.00094  3.75601  5.91425  4.50811     28 r - - -
          2.68618  4.42225  2.77519  2.73123  3.46354  2.40513  3.72494  3.29354  2.67741  2.69355  4.24690  2.90347  2.73739  3.18146  2.89801  2.37887  2.77519  2.98518  4.58477  3.61503
          0.00787  5.24402  5.96637  0.61958  0.77255  0.76944  0.62227
     12   1.60613  4.62527  3.89634  3.57291  3.62265  2.23080  4.10968  2.96386  3.45292  2.00632  3.38506  3.90570  3.87086  3.77245  3.78879  2.62180  3.08456  2.20325  5.22326  4.01141     29 a - - -
          2.68633  4.42240  2.77535  2.73139  3.46369  2.40528  3.72510  3.29369  2.67756  2.69368  4.24705  2.90362  2.73755  3.18162  2.89700  2.37864  2.77456  2.98534  4.58443  3.61518
          0.35357  1.21978  5.98136  0.07513  2.62586  0.65110  0.73704
     13   1.77012  4.13667  3.43720  2.38331  4.41464  2.63083  4.06130  3.33778  2.56721  2.90346  3.68471  3.39457  3.16917  3.21869  2.23267  2.88477  3.07012  2.90809  5.69434  4.36653     31 a - - -
          2.68618  4.42225  2.77519  2.73123  3.46354  2.40513  3.72494  3.29354  2.67741  2.69355  4.24690  2.90347  2.73739  3.18146  2.89801  2.37887  2.77519  2.98518  4.58477  3.61503
          0.00753  5.28872  6.01106  0.61958  0.77255  0.71361  0.67309
     14   2.51859  5.40800  3.05789  2.53032  4.70878  2.23927  3.99504  4.16464  2.34904  2.43571  4.46058  3.28984  3.92538  3.08217  2.20640  2.93060  2.09907  3.64289  4.84170  3.84788     32 t - - -
          2.68618  4.42225  2.77519  2.73123  3.46354  2.40513  3.72494  3.29354  2.67741  2.69355  4.24690  2.90347  2.73739  3.18146  2.89801  2.37887  2.77519  2.98518  4.58477  3.61503
          0.00750  5.29196  6.01431  0.61958  0.77255  0.72370  0.66350
     15   1.94183  4.81745  3.82378  3.25839  3.91108  2.26579  4.23581  3.20963  3.08576  2.73067  3.69910  3.68875  4.37248  3.49121  1.82775  3.03891  2.63173  2.77796  3.23308  3.74437     33 r - - -
          2.68618  4.42225  2.77519  2.73123  3.46354  2.40513  3.72494  3.29354  2.67741  2.69355  4.24690  2.90347  2.73739  3.18146  2.89801  2.37887  2.77519  2.98518  4.58477  3.61503
          0.00750  5.29196  6.01431  0.61958  0.77255  0.72370  0.66350
     16   1.43468  4.54381  4.17720  3.60259  3.59221  2.78230  3.93047  2.92151  3.19803  2.53184  3.67032  3.93148  2.65089  3.79899  3.81342  3.04501  3.02080  1.94510  4.83001  4.02560     34 a - - -
          2.68618  4.42225  2.77519  2.73123  3.46354  2.40513  3.72494  3.29354  2.67741  2.69355  4.24690  2.90347  2.73739  3.18146  2.89801  2.37887  2.77519  2.98518  4.58477  3.61503
          0.00750  5.29196  6.01431  0.61958  0.77255  0.69004  0.69627
     17   2.21982  4.46125  4.92125  4.31367  3.47848  4.22621  4.55466  2.73399  4.12285  1.65408  3.51993  4.35147  4.21746  4.27514  4.17067  3.40072  1.77236  1.75842  3.02809  3.90404     35 l - - -
          2.68618  4.42225  2.77519  2.73123  3.46354  2.40513  3.72494  3.29354  2.67741  2.69355  4.24690  2.90347  2.73739  3.18146  2.89801  2.37887  2.77519  2.98518  4.58477  3.61503
          0.00746  5.29752  6.01987  0.61958  0.77255  0.68781  0.69851
     18   2.79658  5.05754  2.38014  2.35341  4.43974  3.55031  4.01277  2.72015  2.77795  3.53875  4.16028  3.31485  3.60850  3.02803  2.14489  2.29987  2.76371  3.16517  5.83466  2.57215     36 r - - -
          2.68618  4.42225  2.77519  2.73123  3.46354  2.40513  3.72494  3.29354  2.67741  2.69355  4.24690  2.90347  2.73739  3.18146  2.89801  2.37887  2.77519  2.98518  4.58477  3.61503
          0.00744  5.30065  6.02300  0.61958  0.77255  0.60958  0.78434
     19   2.26734  4.30826  4.69056  4.09604  3.30636  1.87423  4.51168  2.16417  3.95015  2.21924  3.51332  4.23915  2.91222  4.14398  4.07854  3.00267  2.08282  2.58289  4.37116  3.93965     37 g - - -
          2.68618  4.42225  2.77519  2.73123  3.46354  2.40513  3.72494  3.29354  2.67741  2.69355  4.24690  2.90347  2.73739  3.18146  2.89801  2.37887  2.77519  2.98518  4.58477  3.61503
          0.00733  5.31537  6.03771  0.61958  0.77255  0.65061  0.73757
     20   1.52464  4.60930  4.33072  3.75304  3.49357  2.59929  4.42695  2.75403  3.66336  2.34390  3.72749  4.03461  2.18793  3.91449  3.90843  2.92982  2.83369  2.26068  5.22001  4.01780     38 a - - -
          2.68618  4.42225  2.77519  2.73123  3.46354  2.40513  3.72494  3.29354  2.67741  2.69355  4.24690  2.90347  2.73739  3.18146  2.89801  2.37887  2.77519  2.98518  4.58477  3.61503
          0.00733  5.31537  6.03771  0.61958  0.77255  0.65061  0.73757
     21   2.78165  4.52152  4.64396  4.05196  2.61429  2.55857  2.58480  2.85862  3.91403  1.18960  3.41380  4.21500  4.55972  4.11607  4.05835  2.71360  3.30454  2.62349  5.13548  3.94763     39 l - - -
          2.68618  4.42225  2.77519  2.73123  3.46354  2.40513  3.72494  3.29354  2.67741  2.69355  4.24690  2.90347  2.73739  3.18146  2.89801  2.37887  2.77519  2.98518  4.58477  3.61503
          0.00733  5.31537  6.03771  0.61958  0.77255  0.65061  0.73757
     22   1.14685  5.20447  3.72103  2.33608  4.84003  1.56794  4.44789  4.26566  3.28873  3.87761  4.68253  3.68953  4.41167  3.61591  3.73257  2.98908  2.84775  3.22280  6.10828  4.79689     40 a - - -
          2.68614  4.42293  2.77431  2.73192  3.46422  2.40581  3.72563  3.29422  2.67738  2.69062  4.24758  2.90415  2.73808  3.18215  2.89603  2.37902  2.77509  2.98587  4.58545  3.61571
          0.09850  2.39232  6.03771  2.40489  0.09461  0.65061  0.73757
     23   1.45759  4.70118  4.20595  3.64124  3.72009  1.56559  4.43380  2.99447  3.57336  2.63265  3.86034  3.96233  4.48562  3.84754  3.86796  2.75003  2.71986  2.55384  5.34892  4.13606     55 a - - -
          2.68618  4.42225  2.77519  2.73123  3.46354  2.40513  3.72494  3.29354  2.67741  2.69355  4.24690  2.90347  2.73739  3.18146  2.89801  2.37887  2.77519  2.98518  4.58477  3.61503
          0.00733  5.31537  6.03771  0.61958  0.77255  0.63765  0.75191
     24   2.54078  4.63930  4.23288  3.65665  3.75408  4.11183  2.80474  3.05856  3.57536  2.50968  3.04461  3.97249  4.48584  2.87888  3.84732  3.37855  2.30465  2.69041  1.42766  4.03034     56 w - - -
          2.68618  4.42225  2.77519  2.73123  3.46354  2.40513  3.72494  3.29354  2.67741  2.69355  4.24690  2.90347  2.73739  3.18146  2.89801  2.37887  2.77519  2.98518  4.58477  3.61503
          0.00731  5.31744  6.03979  0.61958  0.77255  0.60938  0.78457
     25   2.09702  4.47406  4.94755  4.33903  2.10755  3.81278  4.57043  2.55244  4.14566  1.25620  3.40273  4.37121  2.82066  4.29533  4.18907  3.54910  3.19832  2.63712  5.09412  3.45349     57 l - - -
          2.68618  4.42225  2.77519  2.73123  3.46354  2.40513  3.72494  3.29354  2.67741  2.69355  4.24690  2.90347  2.73739  3.18146  2.89801  2.37887  2.77519  2.98518  4.58477  3.61503
          0.00727  5.32298  6.04533  0.61958  0.77255  0.62523  0.76602
     26   2.00770  4.53637  4.91051  4.31538  3.65608  2.67410  4.63265  2.42815  4.14496  1.96388  3.66811  4.38887  4.65185  4.31540  4.22523  3.43393  2.82983  1.22111  5.19080  4.00889     58 v - - -
          2.68680  4.42287  2.77581  2.73185  3.46416  2.40535  3.72556  3.29416  2.67803  2.69364  4.24752  2.90409  2.73747  3.18123  2.89365  2.37858  2.77446  2.98510  4.58539  3.61565
          0.16867  1.87833  6.04533  1.87244  0.16694  0.50825  0.92016
     27   1.93918  4.25888  4.69991  4.10597  3.62757  3.22465  4.52691  2.80112  3.96131  1.68501  3.37204  4.07523  3.09306  4.15636  4.01713  3.20945  2.21637  1.77540  5.14368  3.95771     71 l - - -
          2.68618  4.42225  2.77519  2.73123  3.46354  2.40513  3.72494  3.29354  2.67741  2.69355  4.24690  2.90347  2.73739  3.18146  2.89801  2.37887  2.77519  2.98518  4.58477  3.61503
          0.00713  5.34240  6.06474  0.61958  0.77255  0.55651  0.85145
     28   2.21811  4.94803  4.74931  4.32479  4.73022  3.94065  5.12260  4.05454  4.25002  2.40898  4.69548  4.36620  4.64553  4.50800  4.49228  2.38965  0.64038  3.68167  6.17466  4.99256     72 T - - -
          2.68618  4.42225  2.77519  2.73123  3.46354  2.40513  3.72494  3.29354  2.67741  2.69355  4.24690  2.90347  2.73739  3.18146  2.89801  2.37887  2.77519  2.98518  4.58477  3.61503
          0.00713  5.34240  6.06474  0.61958  0.77255  0.55651  0.85145
     29   2.11370  4.56357  4.54568  3.95860  3.62086  4.18811  4.49086  2.53178  3.42552  1.82900  3.55549  4.16775  4.55767  4.05969  2.51386  2.53604  3.08492  1.55409  5.17573  3.98366     73 v - - -
          2.68618  4.42225  2.77519  2.73123  3.46354  2.40513  3.72494  3.29354  2.67741  2.69355  4.24690  2.90347  2.73739  3.18146  2.89801  2.37887  2.77519  2.98518  4.58477  3.61503
          0.00713  5.34240  6.06474  0.61958  0.77255  0.55651  0.85145
     30   1.76154  3.45415  4.77757  4.17940  3.27264  4.04138  2.60048  2.79329  4.02069  1.46613  3.62901  4.29182  3.09365  4.20235  4.12512  3.32357  2.92871  2.28523  5.12889  3.94551     74 l - - -
          2.68618  4.42225  2.77519  2.73123  3.46354  2.40513  3.72494  3.29354  2.67741  2.69355  4.24690  2.90347  2.73739  3.18146  2.89801  2.37887  2.77519  2.98518  4.58477  3.61503
          0.00713  5.34240  6.06474  0.61958  0.77255  0.55651  0.85145
     31   2.34428  4.26830  3.04139  2.59892  4.25505  1.75913  3.99755  4.23671  2.62585  3.82315  4.56469  2.49618  3.70619  2.36765  2.95072  2.25152  3.06860  3.63812  5.95975  4.55424     75 g - - -
          2.68618  4.42225  2.77519  2.73123  3.46354  2.40513  3.72494  3.29354  2.67741  2.69355  4.24690  2.90347  2.73739  3.18146  2.89801  2.37887  2.77519  2.98518  4.58477  3.61503
          0.00713  5.34240  6.06474  0.61958  0.77255  0.55651  0.85145
     32   3.19765  5.62330  3.44712  2.89441  4.01048  3.94577  2.88654  4.42665  2.73721  3.90646  4.67477  1.89622  4.33784  1.17070  2.40042  3.16737  3.41959  4.02070  6.00795  4.63401     76 q - - -
          2.68618  4.42225  2.77519  2.73123  3.46354  2.40513  3.72494  3.29354  2.67741  2.69355  4.24690  2.90347  2.73739  3.18146  2.89801  2.37887  2.77519  2.98518  4.58477  3.61503
          0.00713  5.34240  6.06474  0.61958  0.77255  0.55651  0.85145
     33   2.72032  5.33084  3.25413  2.13954  3.69544  3.85147  1.63535  3.54901  2.60898  2.49308  4.08019  3.36038  4.24248  3.18088  2.52873  2.90714  2.75497  3.67768  5.81466  4.32895     77 h - - -
          2.68618  4.42225  2.77519  2.73123  3.46354  2.40513  3.72494  3.29354  2.67741  2.69355  4.24690  2.90347  2.73739  3.18146  2.89801  2.37887  2.77519  2.98518  4.58477  3.61503
          0.00713  5.34240  6.06474  0.61958  0.77255  0.55651  0.85145
     34   3.11435  5.41803  2.73973  2.80196  4.69167  3.72330  4.09785  4.12562  2.74189  2.30165  4.48298  3.35345  1.16461  3.22942  2.54642  3.11689  3.34552  3.77079  5.89144  4.29294     78 p - - -
          2.68618  4.42225  2.77519  2.73123  3.46354  2.40513  3.72494  3.29354  2.67741  2.69355  4.24690  2.90347  2.73739  3.18146  2.89801  2.37887  2.77519  2.98518  4.58477  3.61503
          0.00713  5.34240  6.06474  0.61958  0.77255  0.55651  0.85145
     35   3.03177  5.54169  2.38407  2.45688  4.09527  2.35688  2.62136  4.08012  2.48574  3.71958  4.58243  2.47784  3.90421  2.67051  2.73341  2.19634  3.02554  3.64433  5.97456  3.70737     79 s - - -
          2.68618  4.42225  2.77519  2.73123  3.46354  2.40513  3.72494  3.29354  2.67741  2.69355  4.24690  2.90347  2.73739  3.18146  2.89801  2.37887  2.77519  2.98518  4.58477  3.61503
          0.00713  5.34240  6.06474  0.61958  0.77255  0.55651  0.85145
     36   2.93765  5.53279  3.28587  2.58034  4.87356  3.33209  2.68559  4.35629  2.19095  3.70052  4.57463  3.08393  2.58110  2.50072  2.11582  2.42114  2.84830  2.59187  5.96792  4.55990     80 r - - -
          2.68618  4.42225  2.77519  2.73123  3.46354  2.40513  3.72494  3.29354  2.67741  2.69355  4.24690  2.90347  2.73739  3.18146  2.89801  2.37887  2.77519  2.98518  4.58477  3.61503
          0.08612  5.34240  2.55445  0.61958  0.77255  0.55651  0.85145
     37   2.64193  5.48454  2.57050  2.53605  4.82125  2.85844  3.63374  3.34959  2.48521  3.62543  4.10835  3.14420  3.21634  2.12760  2.54086  2.46876  2.96573  3.19590  5.92226  2.90603     81 q - - -
          2.68618  4.42225  2.77519  2.73123  3.46354  2.40513  3.72494  3.29354  2.67741  2.69355  4.24690  2.90347  2.73739  3.18146  2.89801  2.37887  2.77519  2.98518  4.58477  3.61503
          0.01523  5.26399  4.61161  0.61958  0.77255  0.49315  0.94340
     38   2.86211  4.03626  4.24121  3.67979  1.49603  2.16797  4.44463  2.87277  3.34805  2.19753  3.68875  4.08726  3.32482  3.61835  3.44990  3.34143  3.29852  2.70284  4.78523  3.02422     82 f - - -
          2.68618  4.42225  2.77519  2.73123  3.46354  2.40513  3.72494  3.29354  2.67741  2.69355  4.24690  2.90347  2.73739  3.18146  2.89801  2.37887  2.77519  2.98518  4.58477  3.61503
          0.10906  5.31596  2.31858  0.61958  0.77255  0.64866  0.73971
     39   2.89677  5.48900  1.53105  2.56972  4.82810  3.30844  3.84494  4.31095  2.69271  3.79222  4.29066  2.34341  4.03741  3.04999  2.96646  2.13757  2.30525  3.87680  5.92578  4.51626     83 d - - -
          2.68635  4.42242  2.77535  2.73140  3.46371  2.40519  3.72483  3.29371  2.67757  2.69205  4.24706  2.90334  2.73756  3.18128  2.89812  2.37898  2.77536  2.98535  4.58494  3.61520
          0.41030  1.09689  5.93735  0.07001  2.69394  0.42338  1.06372
     40   2.97605  5.46292  2.16728  2.35398  3.96491  3.73286  4.00119  3.44827  2.05685  2.45076  4.51149  3.23531  4.20394  3.10795  1.66103  2.93972  3.25703  3.83774  5.40117  4.52130     85 r - - -
          2.68618  4.42225  2.77519  2.73123  3.46354  2.40513  3.72494  3.29354  2.67741  2.69355  4.24690  2.90347  2.73739  3.18146  2.89801  2.37887  2.77519  2.98518  4.58477  3.61503
          0.00727  5.32298  6.04533  0.61958  0.77255  0.62523  0.76602
     41   2.68420  4.32638  4.85575  4.25250  3.01851  1.87236  4.54987  2.70027  3.94491  1.60531  3.17592  4.32531  4.05411  3.81530  3.68676  3.52933  3.31101  1.68826  5.10352  3.92282     86 l - - -
          2.68618  4.42225  2.77519  2.73123  3.46354  2.40513  3.72494  3.29354  2.67741  2.69355  4.24690  2.90347  2.73739  3.18146  2.89801  2.37887  2.77519  2.98518  4.58477  3.61503
          0.00727  5.32298  6.04533  0.61958  0.77255  0.62523  0.76602
     42   2.71195  5.41935  3.32598  2.70734  4.71849  3.76377  3.64252  4.17297  2.60594  2.69475  3.98672  2.69331  4.08512  2.71742  1.30758  2.77080  2.75971  3.63094  5.22744  4.26416     87 r - - -
          2.68619  4.42226  2.77520  2.73119  3.46354  2.40508  3.72495  3.29355  2.67741  2.69355  4.24690  2.90347  2.73740  3.18147  2.89801  2.37887  2.77520  2.98519  4.58477  3.61504
          0.02054  4.01960  6.04533  0.45715  1.00262  0.62523  0.76602
     43   2.50077  5.00845  3.24708  2.63897  4.58975  3.46733  3.99340  3.98325  2.37861  3.68027  4.53563  3.09183  3.72402  2.90330  1.36775  2.12065  2.92105  3.58815  5.93378  4.53413     89 r - - -
          2.68618  4.42225  2.77519  2.73123  3.46354  2.40513  3.72494  3.29354  2.67741  2.69355  4.24690  2.90347  2.73739  3.18146  2.89801  2.37887  2.77519  2.98518  4.58477  3.61503
          0.00727  5.32298  6.04533  0.61958  0.77255  0.62523  0.76602
     44   2.91157  4.51116  4.70934  4.11403  2.94307  2.39733  4.51899  2.40262  2.98262  2.14656  3.39538  4.25102  4.57191  4.15691  2.71811  3.50001  2.29543  2.41796  3.57683  2.21707     90 l - - -
          2.68618  4.42225  2.77519  2.73123  3.46354  2.40513  3.72494  3.29354  2.67741  2.69355  4.24690  2.90347  2.73739  3.18146  2.89801  2.37887  2.77519  2.98518  4.58477  3.61503
          0.00727  5.32298  6.04533  0.61958  0.77255  0.62523  0.76602
     45   3.08995  5.53026  1.02535  2.74678  4.85259  3.83830  4.05840  4.31999  2.62892  3.83008  4.50030  3.32018  2.50593  3.16906  3.11693  2.85695  2.91540  3.36734  5.98775  4.59115     91 d - - -
          2.68618  4.42225  2.77519  2.73123  3.46354  2.40513  3.72494  3.29354  2.67741  2.69355  4.24690  2.90347  2.73739  3.18146  2.89801  2.37887  2.77519  2.98518  4.58477  3.61503
          0.00727  5.32298  6.04533  0.61958  0.77255  0.62523  0.76602
     46   2.81150  5.09485  3.53989  2.98026  3.71326  3.21675  3.60443  3.36669  2.38433  2.71967  4.17687  3.47911  1.71106  2.51200  2.74244  3.11749  2.93251  2.70498  4.42475  3.86467     92 p - - -
          2.68618  4.42225  2.77519  2.73123  3.46354  2.40513  3.72494  3.29354  2.67741  2.69355  4.24690  2.90347  2.73739  3.18146  2.89801  2.37887  2.77519  2.98518  4.58477  3.61503
          0.00727  5.32298  6.04533  0.61958  0.77255  0.62523  0.76602
     47   2.85529  4.50010  4.76675  4.16845  2.19421  2.50454  4.28537  2.72722  4.00960  2.19147  3.34553  4.28071  4.34124  3.86015  3.16862  3.27489  2.28031  1.58995  5.11702  3.50916     93 v - - -
          2.68684  4.42294  2.77589  2.73192  3.46219  2.40387  3.72298  3.29423  2.67810  2.69352  4.24417  2.90416  2.73754  3.18215  2.89870  2.37953  2.77574  2.98112  4.58546  3.61572
          0.53966  1.24062  2.05689  1.40021  0.28309  0.62523  0.76602
     48   1.75169  4.21007  3.80902  3.24573  3.77544  2.09255  4.21081  3.28359  3.20702  2.08898  3.87409  3.06326  4.33052  3.51622  3.57781  2.03992  3.22324  3.04825  5.34829  3.60210    100 a - - -
          2.68618  4.42225  2.77519  2.73123  3.46354  2.40513  3.72494  3.29354  2.67741  2.69355  4.24690  2.90347  2.73739  3.18146  2.89801  2.37887  2.77519  2.98518  4.58477  3.61503
          0.17843  5.18890  1.84616  0.61958  0.77255  0.39481  1.12027
     49   2.80579  4.44020  4.58223  3.98923  3.44140  2.45716  4.42801  2.36351  3.50228  1.83142  2.76193  3.94945  4.48451  4.04803  2.56028  2.84122  2.99684  2.03104  3.32132  3.86791    101 l - - -
          2.68618  4.42225  2.77519  2.73123  3.46354  2.40513  3.72494  3.29354  2.67741  2.69355  4.24690  2.90347  2.73739  3.18146  2.89801  2.37887  2.77519  2.98518  4.58477  3.61503
          0.00842  5.17719  5.89953  0.61958  0.77255  0.38343  1.14419
     50   1.54722  4.50870  4.72200  4.12605  3.31929  4.03605  4.52182  2.70000  3.61437  1.60677  3.17542  4.25767  3.03783  4.08893  3.79957  3.22251  2.84857  2.09314  5.12468  3.83149    102 a - - -
          2.68618  4.42225  2.77519  2.73123  3.46354  2.40513  3.72494  3.29354  2.67741  2.69355  4.24690  2.90347  2.73739  3.18146  2.89801  2.37887  2.77519  2.98518  4.58477  3.61503
          0.00727  5.32298  6.04533  0.61958  0.77255  0.62523  0.76602
     51   2.27714  2.15852  5.12737  4.51921  3.14776  4.22637  4.69669  1.48482  4.31176  1.89435  3.64882  4.51145  4.70915  4.44831  4.32705  3.66573  2.99315  1.98266  5.18807  4.01039    103 i - - -
          2.68618  4.42225  2.77519  2.73123  3.46354  2.40513  3.72494  3.29354  2.67741  2.69355  4.24690  2.90347  2.73739  3.18146  2.89801  2.37887  2.77519  2.98518  4.58477  3.61503
          0.00727  5.32298  6.04533  0.61958  0.77255  0.50825  0.92016
     52   3.01812  5.12309  4.84944  4.82556  5.91848  3.14468  5.82203  5.43652  5.06485  5.10669  5.85369  4.59533  0.36871  5.18516  5.20704  2.19458  3.76957  4.52185  7.23825  6.16072    104 P - - -
          2.68618  4.42225  2.77519  2.73123  3.46354  2.40513  3.72494  3.29354  2.67741  2.69355  4.24690  2.90347  2.73739  3.18146  2.89801  2.37887  2.77519  2.98518  4.58477  3.61503
          0.00713  5.34240  6.06474  0.61958  0.77255  0.55651  0.85145
     53   2.25138  5.63377  2.63845  2.80343  4.98634  2.03147  4.13389  4.46588  2.91372  3.96266  4.72060  1.30366  4.30846  2.64083  3.41506  3.13007  3.41121  3.37544  6.11056  4.69878    105 n - - -
          2.68618  4.42225  2.77519  2.73123  3.46354  2.40513  3.72494  3.29354  2.67741  2.69355  4.24690  2.90347  2.73739  3.18146  2.89801  2.37887  2.77519  2.98518  4.58477  3.61503
          0.00713  5.34240  6.06474  0.61958  0.77255  0.55651  0.85145
     54   3.78000  5.11621  5.39321  4.90125  3.01936  4.82206  4.50616  3.56774  4.69997  1.88380  4.21949  4.77931  5.16287  4.76492  4.71964  3.67205  3.48796  3.41048  0.84466  1.98811    106 w - - -
          2.68624  4.42231  2.77526  2.73129  3.46156  2.40519  3.72501  3.29360  2.67747  2.69361  4.24696  2.90353  2.73746  3.18153  2.89807  2.37893  2.77526  2.98525  4.58483  3.61509
          0.12465  2.16391  6.06474  0.15484  1.94181  0.48706  0.95304
     55   1.88254  5.70830  3.59097  2.45706  5.08929  4.04133  3.79513  4.52356  2.26261  3.98434  4.76131  3.51879  4.42362  3.25248  1.03643  3.27625  3.14539  4.12294  6.08309  4.75640    108 r - - -
          2.68618  4.42225  2.77519  2.73123  3.46354  2.40513  3.72494  3.29354  2.67741  2.69355  4.24690  2.90347  2.73739  3.18146  2.89801  2.37887  2.77519  2.98518  4.58477  3.61503
          0.00705  5.35348  6.07582  0.61958  0.77255  0.51441  0.91093
     56   3.64687  5.00721  5.30227  4.76052  0.76764  4.72533  4.58289  3.39196  4.50293  2.10514  4.02753  4.71940  5.06375  4.65233  2.90811  4.04610  3.54663  3.26207  2.44133  3.34950    109 f - - -
          2.68618  4.42225  2.77519  2.73123  3.46354  2.40513  3.72494  3.29354  2.67741  2.69355  4.24690  2.90347  2.73739  3.18146  2.89801  2.37887  2.77519  2.98518  4.58477  3.61503
          0.00705  5.35348  6.07582  0.61958  0.77255  0.51441  0.91093
     57   3.33081  4.71030  5.18078  4.59418  0.89155  2.98617  4.78385  2.04368  4.40411  2.06166  3.69512  4.62079  4.42425  4.53603  4.44340  3.80911  3.56737  2.84113  5.23984  3.99484    110 f - - -
          2.68618  4.42225  2.77519  2.73123  3.46354  2.40513  3.72494  3.29354  2.67741  2.69355  4.24690  2.90347  2.73739  3.18146  2.89801  2.37887  2.77519  2.98518  4.58477  3.61503
          0.00705  5.35348  6.07582  0.61958  0.77255  0.51441  0.91093
     58   0.51660  5.51088  3.57260  3.16403  5.34922  2.56880  4.78170  4.79934  3.66857  4.39031  5.21453  3.84523  4.64836  2.71167  4.09228  3.46907  3.79159  4.31280  6.58896  5.26565    111 A - - -
          2.68618  4.42225  2.77519  2.73123  3.46354  2.40513  3.72494  3.29354  2.67741  2.69355  4.24690  2.90347  2.73739  3.18146  2.89801  2.37887  2.77519  2.98518  4.58477  3.61503
          0.00705  5.35348  6.07582  0.61958  0.77255  0.51441  0.91093
     59   4.46728  6.22046  5.18356  4.87514  6.21616  4.83811  5.64576  5.90958  4.05679  5.31888  6.28810  5.10361  0.26341  4.90981  2.07136  4.60395  4.87693  5.41447  7.03076  6.11492    112 P - - -
          2.68618  4.42225  2.77519  2.73123  3.46354  2.40513  3.72494  3.29354  2.67741  2.69355  4.24690  2.90347  2.73739  3.18146  2.89801  2.37887  2.77519  2.98518  4.58477  3.61503
          0.01821  5.35348  4.31865  0.61958  0.77255  0.51441  0.91093
     60   2.25084  5.48671  3.26051  2.32562  4.22073  3.81663  3.15829  3.93051  2.73077  3.54188  4.53360  1.68589  4.20952  2.98998  2.10318  3.00738  2.50843  3.49830  5.93365  4.22943    113 n - - -
          2.68618  4.42225  2.77519  2.73123  3.46354  2.40513  3.72494  3.29354  2.67741  2.69355  4.24690  2.90347  2.73739  3.18146  2.89801  2.37887  2.77519  2.98518  4.58477  3.61503
          0.00713  5.34240  6.06474  0.61958  0.77255  0.55651  0.85145
     61   3.60867  5.17187  5.26102  4.88058  2.20654  4.52319  5.11938  3.41231  4.75893  3.09643  4.30550  4.84639  0.61570  4.92883  4.86837  3.95442  3.97631  2.24978  5.54870  4.07347    114 P - - -
          2.68618  4.42225  2.77519  2.73123  3.46354  2.40513  3.72494  3.29354  2.67741  2.69355  4.24690  2.90347  2.73739  3.18146  2.89801  2.37887  2.77519  2.98518  4.58477  3.61503
          0.00713  5.34240  6.06474  0.61958  0.77255  0.55651  0.85145
     62   1.24184  3.89846  4.32965  3.84406  4.83037  1.02677  4.85139  4.00022  3.80199  3.90855  4.74706  4.09169  4.55335  2.76453  4.15496  3.17077  3.52504  3.62732  6.19556  4.96674    115 g - - -
          2.68618  4.42225  2.77519  2.73123  3.46354  2.40513  3.72494  3.29354  2.67741  2.69355  4.24690  2.90347  2.73739  3.18146  2.89801  2.37887  2.77519  2.98518  4.58477  3.61503
          0.00713  5.34240  6.06474  0.61958  0.77255  0.55651  0.85145
     63   2.21419  4.95596  3.70205  3.09364  4.12381  2.96782  4.20016  2.87015  3.07530  3.18197  2.87144  3.52265  4.35440  2.54282  2.08836  3.05559  2.44661  2.01637  5.51207  4.24295    116 v - - -
          2.68618  4.42225  2.77519  2.73123  3.46354  2.40513  3.72494  3.29354  2.67741  2.69355  4.24690  2.90347  2.73739  3.18146  2.89801  2.37887  2.77519  2.98518  4.58477  3.61503
          0.00713  5.34240  6.06474  0.61958  0.77255  0.53005  0.88814
     64   3.00904  5.53430  2.19826  2.37694  3.87815  3.80989  1.81862  4.35746  2.04907  3.83759  4.01191  3.27911  3.02563  2.67899  3.22603  2.74874  3.20140  3.92245  5.96973  3.35569    117 h - - -
          2.68618  4.42225  2.77519  2.73123  3.46354  2.40513  3.72494  3.29354  2.67741  2.69355  4.24690  2.90347  2.73739  3.18146  2.89801  2.37887  2.77519  2.98518  4.58477  3.61503
          0.00710  5.34654  6.06889  0.61958  0.77255  0.54102  0.87264
     65   3.40613  5.96644  0.98285  2.79702  5.29886  2.59589  4.30308  4.80421  3.14513  4.27196  5.04272  2.30917  2.96312  3.42560  2.32599  3.33171  3.65906  4.35681  6.40521  4.95019    118 d - - -
          2.68618  4.42225  2.77519  2.73123  3.46354  2.40513  3.72494  3.29354  2.67741  2.69355  4.24690  2.90347  2.73739  3.18146  2.89801  2.37887  2.77519  2.98518  4.58477  3.61503
          0.00710  5.34654  6.06889  0.61958  0.77255  0.54102  0.87264
     66   2.97915  4.10519  4.09109  3.51988  2.20521  4.08816  3.52014  2.94892  3.45985  2.66630  3.70990  3.26944  2.62442  3.22521  2.27021  2.85207  3.04092  2.48545  5.30878  2.25722    119 f - - -
          2.68618  4.42225  2.77519  2.73123  3.46354  2.40513  3.72494  3.29354  2.67741  2.69355  4.24690  2.90347  2.73739  3.18146  2.89801  2.37887  2.77519  2.98518  4.58477  3.61503
          0.00710  5.34654  6.06889  0.61958  0.77255  0.54102  0.87264
     67   2.39710  4.77141  3.50477  2.71340  4.39052  3.90282  1.25509  3.79950  2.93009  3.42556  4.25413  2.74223  4.29152  3.03552  3.33098  3.11164  3.28572  3.36683  2.80183  3.68932    120 h - - -
          2.68618  4.42225  2.77519  2.73123  3.46354  2.40513  3.72494  3.29354  2.67741  2.69355  4.24690  2.90347  2.73739  3.18146  2.89801  2.37887  2.77519  2.98518  4.58477  3.61503
          0.00710  5.34654  6.06889  0.61958  0.77255  0.54102  0.87264
     68   2.57196  4.62239  5.21818  4.60848  2.26558  4.44761  4.77821  2.61478  4.40162  1.12997  3.62288  4.60640  4.79207  4.51992  4.41057  3.76352  3.49184  1.61039  5.24084  3.23774    121 l - - -
          2.68618  4.42225  2.77519  2.73123  3.46354  2.40513  3.72494  3.29354  2.67741  2.69355  4.24690  2.90347  2.73739  3.18146  2.89801  2.37887  2.77519  2.98518  4.58477  3.61503
          0.00710  5.34654  6.06889  0.61958  0.77255  0.54102  0.87264
     69   2.36539  4.30393  5.00816  4.39727  2.77314  4.27020  4.60049  2.91335  4.19616  1.07330  2.27569  4.41205  3.09421  4.33780  4.22610  3.57909  3.14146  2.53045  5.11046  3.46600    122 l - - -
          2.68618  4.42225  2.77519  2.73123  3.46354  2.40513  3.72494  3.29354  2.67741  2.69355  4.24690  2.90347  2.73739  3.18146  2.89801  2.37887  2.77519  2.98518  4.58477  3.61503
          0.00710  5.34654  6.06889  0.61958  0.77255  0.54102  0.87264
     70   2.83971  4.51017  4.80698  4.20737  3.32942  2.94783  3.18106  2.72563  3.98159  2.08222  3.26217  4.30824  4.59820  4.22067  3.93143  3.53163  3.32449  2.38919  5.12603  1.17166    123 y - - -
          2.68618  4.42225  2.77519  2.73123  3.46354  2.40513  3.72494  3.29354  2.67741  2.69355  4.24690  2.90347  2.73739  3.18146  2.89801  2.37887  2.77519  2.98518  4.58477  3.61503
          0.00710  5.34654  6.06889  0.61958  0.77255  0.54102  0.87264
     71   2.44889  5.81868  3.81645  3.26311  5.26417  4.21000  2.89884  4.68146  2.74325  4.13419  4.94983  2.31248  4.61622  3.42788  0.77313  3.52548  3.75409  4.30256  6.20186  4.93589    124 r - - -
          2.68618  4.42225  2.77519  2.73123  3.46354  2.40513  3.72494  3.29354  2.67741  2.69355  4.24690  2.90347  2.73739  3.18146  2.89801  2.37887  2.77519  2.98518  4.58477  3.61503
          0.09685  5.34654  2.43564  0.61958  0.77255  0.54102  0.87264
     72   2.93138  5.27327  2.47003  2.65481  3.63925  2.70419  2.78401  3.62811  2.79278  3.09579  4.22456  3.32500  4.01549  3.14598  2.33503  2.96115  1.83786  2.85123  5.76045  4.00078    125 t - - -
          2.68618  4.42225  2.77519  2.73123  3.46354  2.40513  3.72494  3.29354  2.67741  2.69355  4.24690  2.90347  2.73739  3.18146  2.89801  2.37887  2.77519  2.98518  4.58477  3.61503
          0.00777  5.25746  5.97981  0.61958  0.77255  0.38005  1.15148
     73   2.12678  5.44651  2.70756  2.45258  4.75158  3.56764  3.86924  4.01835  2.48984  2.36439  2.92873  3.31235  4.21987  2.39058  2.26189  3.01997  3.03364  2.81097  5.90390  4.51848    126 a - - -
          2.68679  4.42390  2.77487  2.73165  3.46202  2.40381  3.72366  3.29519  2.67884  2.69373  4.24846  2.90511  2.73696  3.18141  2.89362  2.37970  2.77571  2.98539  4.58642  3.61430
          0.28069  1.41706  6.06889  2.38698  0.09641  0.52081  0.90150
     74   2.57472  5.14786  2.43379  2.11039  4.80096  2.95017  3.68797  3.33168  2.75773  2.08526  4.53021  2.86103  4.09558  2.99532  3.01388  2.60844  2.28480  3.59209  5.93141  4.53707    144 l - - -
          2.68618  4.42225  2.77519  2.73123  3.46354  2.40513  3.72494  3.29354  2.67741  2.69355  4.24690  2.90347  2.73739  3.18146  2.89801  2.37887  2.77519  2.98518  4.58477  3.61503
          0.02284  5.34969  4.02667  0.61958  0.77255  0.52906  0.88954
     75   1.76568  5.51990  2.72347  1.82250  4.85691  3.00305  3.88704  4.20095  2.73138  3.66468  4.56281  3.27584  2.84760  3.04966  2.91593  2.72316  2.33708  3.47790  5.95756  4.55152    145 a - - -
          2.68618  4.42225  2.77519  2.73123  3.46354  2.40513  3.72494  3.29354  2.67741  2.69355  4.24690  2.90347  2.73739  3.18146  2.89801  2.37887  2.77519  2.98518  4.58477  3.61503
          0.01903  5.33404  4.26668  0.61958  0.77255  0.49066  0.94732
     76   2.56724  5.58563  1.30626  2.58596  4.71087  3.22669  4.04714  4.40550  2.80136  3.88992  4.63551  3.05403  4.24317  3.00887  3.26918  2.01410  2.40101  3.97348  6.02700  4.61512    146 d - - -
          2.68631  4.42238  2.77532  2.73136  3.46367  2.40525  3.72473  3.29367  2.67742  2.69368  4.24702  2.90359  2.73693  3.18159  2.89803  2.37899  2.77525  2.98404  4.58490  3.61516
          0.26612  1.48069  5.08820  0.08820  2.47189  0.50005  0.93267
     77   2.71399  5.58153  1.98514  2.77518  4.93806  1.15695  4.06157  4.21837  2.90989  3.91938  4.68194  3.31301  4.30352  3.24625  3.17364  2.41985  3.13759  3.99177  6.07676  4.67495    148 g - - -
          2.68618  4.42225  2.77519  2.73123  3.46354  2.40513  3.72494  3.29354  2.67741  2.69355  4.24690  2.90347  2.73739  3.18146  2.89801  2.37887  2.77519  2.98518  4.58477  3.61503
          0.00711  5.34589  6.06823  0.61958  0.77255  0.51913  0.90396
     78   2.30907  5.54627  2.29340  1.97198  4.75365  2.55214  3.99676  4.37705  2.56142  3.85148  4.58700  2.98853  4.20309  2.80386  2.81180  2.35170  2.26234  3.43154  5.97905  4.56814    149 e - - -
          2.68618  4.42225  2.77519  2.73123  3.46354  2.40513  3.72494  3.29354  2.67741  2.69355  4.24690  2.90347  2.73739  3.18146  2.89801  2.37887  2.77519  2.98518  4.58477  3.61503
          0.00708  5.34969  6.07203  0.61958  0.77255  0.52906  0.88954
     79   2.31241  4.89496  3.78730  3.01043  4.05003  2.75649  3.60745  3.42090  3.19222  1.70073  3.99194  3.67045  2.90654  2.84454  3.48860  3.10559  2.28435  2.52075  3.57723  4.20595    150 l - - -
          2.68618  4.42225  2.77519  2.73123  3.46354  2.40513  3.72494  3.29354  2.67741  2.69355  4.24690  2.90347  2.73739  3.18146  2.89801  2.37887  2.77519  2.98518  4.58477  3.61503
          0.00708  5.34969  6.07203  0.61958  0.77255  0.52906  0.88954
     80   2.80908  4.97087  3.70618  2.98276  4.15161  2.71952  4.21239  3.53014  3.12303  2.41043  4.07424  3.61185  3.08948  3.34000  3.53577  1.78770  1.82319  2.33220  5.53652  4.26594    151 s - - -
          2.68618  4.42225  2.77519  2.73123  3.46354  2.40513  3.72494  3.29354  2.67741  2.69355  4.24690  2.90347  2.73739  3.18146  2.89801  2.37887  2.77519  2.98518  4.58477  3.61503
          0.00708  5.34969  6.07203  0.61958  0.77255  0.52906  0.88954
     81   2.52038  5.55226  1.80888  1.98437  4.89547  3.63195  3.91712  4.38081  2.69742  3.28557  4.59373  2.38509  2.20214  2.98323  3.12186  2.91547  3.03196  3.88527  5.98574  4.57479    152 d - - -
          2.68618  4.42225  2.77519  2.73123  3.46354  2.40513  3.72494  3.29354  2.67741  2.69355  4.24690  2.90347  2.73739  3.18146  2.89801  2.37887  2.77519  2.98518  4.58477  3.61503
          0.00708  5.34969  6.07203  0.61958  0.77255  0.52906  0.88954
     82   3.98886  4.60784  5.50658  5.04130  2.95438  4.99057  2.83570  3.71289  4.81430  1.64227  4.33121  4.89330  5.31644  4.87679  4.83583  4.32359  4.21446  3.59827  0.74235  3.10529    153 w - - -
          2.68618  4.42225  2.77519  2.73123  3.46354  2.40513  3.72494  3.29354  2.67741  2.69355  4.24690  2.90347  2.73739  3.18146  2.89801  2.37887  2.77519  2.98518  4.58477  3.61503
          0.00708  5.34969  6.07203  0.61958  0.77255  0.52906  0.88954
     83   2.80035  5.50276  3.30633  2.64498  4.82923  3.72907  3.41336  3.97161  2.39807  3.73606  4.54848  3.29474  3.09466  2.20654  1.65924  2.63601  2.67395  2.50336  5.94644  4.54777    154 r - - -
          2.68618  4.42225  2.77519  2.73123  3.46354  2.40513  3.72494  3.29354  2.67741  2.69355  4.24690  2.90347  2.73739  3.18146  2.89801  2.37887  2.77519  2.98518  4.58477  3.61503
          0.00708  5.34969  6.07203  0.61958  0.77255  0.52906  0.88954
     84   2.51163  5.56296  2.02395  1.25052  4.90350  3.71058  4.02279  4.38691  2.76624  3.79088  4.60847  3.29238  4.09528  3.12249  2.86811  2.29192  3.25775  3.44113  6.00066  4.59037    155 e - - -
          2.68618  4.42225  2.77519  2.73123  3.46354  2.40513  3.72494  3.29354  2.67741  2.69355  4.24690  2.90347  2.73739  3.18146  2.89801  2.37887  2.77519  2.98518  4.58477  3.61503
          0.00708  5.34969  6.07203  0.61958  0.77255  0.52906  0.88954
     85   1.81378  4.66716  4.21689  3.37426  3.39774  4.02726  4.02447  2.15795  3.49996  2.36886  3.77705  2.71977  3.09746  3.26791  3.84978  3.31834  2.75172  1.96466  5.26586  3.46192    156 a - - -
          2.68618  4.42225  2.77519  2.73123  3.46354  2.40513  3.72494  3.29354  2.67741  2.69355  4.24690  2.90347  2.73739  3.18146  2.89801  2.37887  2.77519  2.98518  4.58477  3.61503
          0.00708  5.34969  6.07203  0.61958  0.77255  0.52906  0.88954
     86   1.99979  4.92351  2.88716  2.19919  3.99184  3.49387  3.93207  4.03438  2.65444  3.56908  4.30088  3.26790  2.95561  3.09117  3.04387  2.02315  2.54013  3.36296  5.90620  2.79968    157 a - - -
          2.68618  4.42225  2.77519  2.73123  3.46354  2.40513  3.72494  3.29354  2.67741  2.69355  4.24690  2.90347  2.73739  3.18146  2.89801  2.37887  2.77519  2.98518  4.58477  3.61503
          0.00708  5.34969  6.07203  0.61958  0.77255  0.52906  0.88954
     87   2.88801  4.41184  3.77188  3.28860  3.38802  2.35735  3.70132  2.57280  3.40549  2.48113  3.12224  3.88784  2.99328  3.28375  2.70791  2.91263  2.93375  1.76442  4.49418  4.08978    158 v - - -
          2.68618  4.42225  2.77519  2.73123  3.46354  2.40513  3.72494  3.29354  2.67741  2.69355  4.24690  2.90347  2.73739  3.18146  2.89801  2.37887  2.77519  2.98518  4.58477  3.61503
          0.00708  5.34969  6.07203  0.61958  0.77255  0.52906  0.88954
     88   2.94323  4.67888  3.76742  3.40121  3.68193  3.63867  4.38813  1.74675  3.54243  2.19356  3.78819  3.85112  2.12694  3.70659  3.18366  3.03413  2.47515  2.12672  5.27611  4.06353    159 i - - -
          2.68618  4.42225  2.77519  2.73123  3.46354  2.40513  3.72494  3.29354  2.67741  2.69355  4.24690  2.90347  2.73739  3.18146  2.89801  2.37887  2.77519  2.98518  4.58477  3.61503
          0.00708  5.34969  6.07203  0.61958  0.77255  0.45961  0.99840
     89   2.41472  5.55051  2.53943  1.68790  4.89511  2.90528  3.71353  3.55611  2.57940  3.80418  4.44774  2.78783  3.47960  2.46568  2.74166  2.95930  2.80928  2.97193  5.98347  4.57280    160 e - - -
          2.68618  4.42225  2.77519  2.73123  3.46354  2.40513  3.72494  3.29354  2.67741  2.69355  4.24690  2.90347  2.73739  3.18146  2.89801  2.37887  2.77519  2.98518  4.58477  3.61503
          0.00700  5.36069  6.08303  0.61958  0.77255  0.48576  0.95510
     90   2.72799  5.55763  2.31383  2.26475  4.90347  1.92893  3.70128  4.39019  2.42890  3.86320  4.59823  2.89510  2.61379  2.83547  2.31203  2.94268  3.03761  3.94871  5.98968  4.57791    161 g - - -
          2.68618  4.42225  2.77519  2.73123  3.46354  2.40513  3.72494  3.29354  2.67741  2.69355  4.24690  2.90347  2.73739  3.18146  2.89801  2.37887  2.77519  2.98518  4.58477  3.61503
          0.00700  5.36069  6.08303  0.61958  0.77255  0.48576  0.95510
     91   3.53910  5.62124  4.06128  3.39702  4.74123  4.28943  3.10430  4.31826  2.76015  3.30796  4.71226  3.83249  4.65246  3.47066  0.68455  2.30632  3.73345  4.01824  4.71106  4.60111    162 R - - -
          2.68618  4.42225  2.77519  2.73123  3.46354  2.40513  3.72494  3.29354  2.67741  2.69355  4.24690  2.90347  2.73739  3.18146  2.89801  2.37887  2.77519  2.98518  4.58477  3.61503
          0.00700  5.36069  6.08303  0.61958  0.77255  0.48576  0.95510
     92   2.96613  5.34018  2.50066  2.73380  4.89833  3.22431  3.73980  4.29386  1.92175  3.85824  4.59336  3.12291  2.66566  2.24945  2.26802  2.47597  2.36585  3.85690  5.98517  4.57402    163 k - - -
          2.68482  4.42306  2.77601  2.73205  3.46123  2.40594  3.72227  3.29304  2.67822  2.69269  4.24325  2.90339  2.73821  3.18228  2.89882  2.37863  2.77601  2.98376  4.58558  3.61584
          0.29782  1.36538  6.08303  1.64034  0.21557  0.48576  0.95510
     93   2.62632  4.49193  4.98276  4.37321  3.29191  2.55803  4.59312  2.68865  4.17665  1.47863  3.06133  4.39815  2.80621  4.32369  4.21482  3.57159  3.26535  2.20100  2.14702  3.93458    174 l - - -
          2.68618  4.42225  2.77519  2.73123  3.46354  2.40513  3.72494  3.29354  2.67741  2.69355  4.24690  2.90347  2.73739  3.18146  2.89801  2.37887  2.77519  2.98518  4.58477  3.61503
          0.00700  5.36069  6.08303  0.61958  0.77255  0.48576  0.95510
     94   2.75707  4.68815  4.18519  3.61147  3.70336  3.99214  2.06598  2.99155  3.54177  1.77136  3.33247  3.94996  4.26322  3.42105  2.32110  2.88197  2.70487  2.74250  4.58944  2.67849    175 l - - -
          2.68618  4.42225  2.77519  2.73123  3.46354  2.40513  3.72494  3.29354  2.67741  2.69355  4.24690  2.90347  2.73739  3.18146  2.89801  2.37887  2.77519  2.98518  4.58477  3.61503
          0.00700  5.36069  6.08303  0.61958  0.77255  0.48576  0.95510
     95   2.27271  5.58963  3.12667  2.21270  4.93028  3.66801  1.88469  4.41581  2.78296  3.89325  4.63367  3.02779  4.23831  1.90800  3.27843  2.01244  3.27968  3.97834  6.02418  4.61117    176 h - - -
          2.68618  4.42225  2.77519  2.73123  3.46354  2.40513  3.72494  3.29354  2.67741  2.69355  4.24690  2.90347  2.73739  3.18146  2.89801  2.37887  2.77519  2.98518  4.58477  3.61503
          0.00700  5.36069  6.08303  0.61958  0.77255  0.48576  0.95510
     96   1.77465  4.50291  4.90683  4.30197  2.94244  4.25354  4.57856  2.44529  2.73989  1.62515  2.36668  3.95541  4.61877  4.28174  4.18510  3.45253  3.01743  2.16052  5.12257  3.94265    177 l - - -
          2.68618  4.42225  2.77519  2.73123  3.46354  2.40513  3.72494  3.29354  2.67741  2.69355  4.24690  2.90347  2.73739  3.18146  2.89801  2.37887  2.77519  2.98518  4.58477  3.61503
          0.00700  5.36069  6.08303  0.61958  0.77255  0.48576  0.95510
     97   2.12492  4.54406  5.09350  4.48592  2.57132  2.54615  4.68774  2.38864  4.28512  1.57894  3.65046  4.49591  4.70710  4.42573  4.31212  3.65985  3.40310  1.50247  5.18937  4.01288    178 v - - -
          2.68618  4.42225  2.77519  2.73123  3.46354  2.40513  3.72494  3.29354  2.67741  2.69355  4.24690  2.90347  2.73739  3.18146  2.89801  2.37887  2.77519  2.98518  4.58477  3.61503
          0.00700  5.36069  6.08303  0.61958  0.77255  0.48576  0.95510
     98   4.66605  5.84618  5.83364  5.54557  2.60818  1.89364  4.45592  4.14968  5.35144  3.64065  5.01086  5.13740  5.73926  5.22905  5.29748  4.80063  4.88218  4.29939  0.68307  1.98226    179 W - - -
          2.68618  4.42225  2.77519  2.73123  3.46354  2.40513  3.72494  3.29354  2.67741  2.69355  4.24690  2.90347  2.73739  3.18146  2.89801  2.37887  2.77519  2.98518  4.58477  3.61503
          0.00700  5.36069  6.08303  0.61958  0.77255  0.48576  0.95510
     99   2.71952  5.46054  3.21678  2.14312  1.89357  3.83751  2.54881  4.22400  2.78652  3.74847  4.51244  2.18831  2.86761  3.14367  3.27210  2.51052  3.28247  3.82937  5.91782  4.00375    180 f - - -
          2.68618  4.42225  2.77519  2.73123  3.46354  2.40513  3.72494  3.29354  2.67741  2.69355  4.24690  2.90347  2.73739  3.18146  2.89801  2.37887  2.77519  2.98518  4.58477  3.61503
          0.00700  5.36069  6.08303  0.61958  0.77255  0.48576  0.95510
    100   2.26225  5.04948  4.08692  3.64766  4.62292  3.95469  4.70196  2.33580  3.66605  3.69371  4.55441  2.54472  0.89317  3.96923  4.03560  2.81735  3.51752  3.64782  6.01094  4.76768    181 p - - -
          2.68618  4.42225  2.77519  2.73123  3.46354  2.40513  3.72494  3.29354  2.67741  2.69355  4.24690  2.90347  2.73739  3.18146  2.89801  2.37887  2.77519  2.98518  4.58477  3.61503
          0.00700  5.36069  6.08303  0.61958  0.77255  0.48576  0.95510
    101   2.87921  5.54940  2.44071  2.34581  4.27029  2.07791  3.21029  4.37854  2.69699  3.85420  4.59037  2.99242  4.20890  2.93648  2.19372  2.10590  2.60103  3.57962  5.98275  4.57244    182 g - - -
          2.68618  4.42225  2.77519  2.73123  3.46354  2.40513  3.72494  3.29354  2.67741  2.69355  4.24690  2.90347  2.73739  3.18146  2.89801  2.37887  2.77519  2.98518  4.58477  3.61503
          0.00700  5.36069  6.08303  0.61958  0.77255  0.48576  0.95510
    102   3.31460  5.63070  3.62174  3.08402  5.07280  3.91630  3.83978  4.50467  2.81732  3.99914  4.78834  2.77509  4.46171  3.35391  0.81751  2.34477  2.66945  4.10544  6.12294  4.80363    183 r - - -
          2.68618  4.42225  2.77519  2.73123  3.46354  2.40513  3.72494  3.29354  2.67741  2.69355  4.24690  2.90347  2.73739  3.18146  2.89801  2.37887  2.77519  2.98518  4.58477  3.61503
          0.00700  5.36069  6.08303  0.61958  0.77255  0.48576  0.95510
    103   4.55741  6.42971  5.46251  4.26950  6.20498  4.94645  4.59338  5.38284  1.94818  4.62655  5.56218  4.48103  5.23933  3.72224  0.33369  4.52127  4.59013  5.10761  6.48980  5.52511    184 R - - -
          2.68618  4.42225  2.77519  2.73123  3.46354  2.40513  3.72494  3.29354  2.67741  2.69355  4.24690  2.90347  2.73739  3.18146  2.89801  2.37887  2.77519  2.98518  4.58477  3.61503
          0.00700  5.36069  6.08303  0.61958  0.77255  0.48576  0.95510
    104   1.32184  5.22784  3.47022  2.85887  4.45872  2.94780  4.09624  3.53629  2.79718  3.16743  3.27432  3.42837  3.26263  2.78719  2.66329  2.62797  2.97325  3.03663  5.73570  4.40657    185 a - - -
          2.68618  4.42225  2.77519  2.73123  3.46354  2.40513  3.72494  3.29354  2.67741  2.69355  4.24690  2.90347  2.73739  3.18146  2.89801  2.37887  2.77519  2.98518  4.58477  3.61503
          0.00700  5.36069  6.08303  0.61958  0.77255  0.48576  0.95510
    105   2.23940  5.56813  2.32921  1.50903  4.91182  3.34045  4.01664  4.39786  2.75583  3.87305  4.61029  3.21455  2.54975  3.05064  2.44467  2.96118  2.68938  3.95826  6.00161  4.58959    186 e - - -
          2.68618  4.42225  2.77519  2.73123  3.46354  2.40513  3.72494  3.29354  2.67741  2.69355  4.24690  2.90347  2.73739  3.18146  2.89801  2.37887  2.77519  2.98518  4.58477  3.61503
          0.00700  5.36069  6.08303  0.61958  0.77255  0.48576  0.95510
    106   3.59975  5.83756  3.84799  2.36406  5.23607  4.26478  4.31854  4.57879  0.73457  4.08496  4.92014  3.76641  4.65486  3.44684  2.92939  3.58561  3.79474  2.03815  6.18926  4.94171    187 k - - -
          2.68618  4.42225  2.77519  2.73123  3.46354  2.40513  3.72494  3.29354  2.67741  2.69355  4.24690  2.90347  2.73739  3.18146  2.89801  2.37887  2.77519  2.98518  4.58477  3.61503
          0.00700  5.36069  6.08303  0.61958  0.77255  0.48576  0.95510
    107   1.19195  4.47091  3.76348  3.20451  4.19333  2.93540  4.26259  3.47466  3.17692  3.04273  4.11706  3.65732  4.38370  3.50424  2.10079  2.59412  2.89072  2.74821  5.57937  4.31218    188 a - - -
          2.68618  4.42225  2.77519  2.73123  3.46354  2.40513  3.72494  3.29354  2.67741  2.69355  4.24690  2.90347  2.73739  3.18146  2.89801  2.37887  2.77519  2.98518  4.58477  3.61503
          0.00700  5.36069  6.08303  0.61958  0.77255  0.48576  0.95510
    108   2.39750  4.59137  5.15744  4.55263  3.40292  3.01329  4.76103  2.24342  4.35439  1.18782  3.53329  4.56499  4.76959  4.49405  4.38169  3.73054  3.45857  1.52112  5.25505  4.08033    189 l - - -
          2.68618  4.42225  2.77519  2.73123  3.46354  2.40513  3.72494  3.29354  2.67741  2.69355  4.24690  2.90347  2.73739  3.18146  2.89801  2.37887  2.77519  2.98518  4.58477  3.61503
          0.00700  5.36069  6.08303  0.61958  0.77255  0.48576  0.95510
    109   3.09961  4.30375  4.68890  4.09701  1.16466  2.16824  4.37443  2.99031  3.95598  2.06614  3.66343  3.74639  4.14630  4.15514  4.09432  3.28575  3.15311  2.70508  5.15790  3.49544    190 f - - -
          2.68618  4.42225  2.77519  2.73123  3.46354  2.40513  3.72494  3.29354  2.67741  2.69355  4.24690  2.90347  2.73739  3.18146  2.89801  2.37887  2.77519  2.98518  4.58477  3.61503
          0.00700  5.36069  6.08303  0.61958  0.77255  0.48576  0.95510
    110   2.27487  5.59441  0.67404  3.30174  5.54763  3.95907  4.78274  5.03984  3.74361  4.59093  5.38223  3.77897  4.62769  3.95311  4.25245  2.14003  2.66228  4.46848  6.75415  5.37080    191 D - - -
          2.68618  4.42225  2.77519  2.73123  3.46354  2.40513  3.72494  3.29354  2.67741  2.69355  4.24690  2.90347  2.73739  3.18146  2.89801  2.37887  2.77519  2.98518  4.58477  3.61503
          0.00700  5.36069  6.08303  0.61958  0.77255  0.48576  0.95510
    111   1.78005  4.50417  4.89281  4.28867  2.58169  4.25060  4.24954  2.35918  4.10998  1.97216  3.40755  4.35461  4.61604  4.27328  2.54498  3.10091  2.76814  1.81129  5.12325  3.94297    192 a - - -
          2.68618  4.42225  2.77519  2.73123  3.46354  2.40513  3.72494  3.29354  2.67741  2.69355  4.24690  2.90347  2.73739  3.18146  2.89801  2.37887  2.77519  2.98518  4.58477  3.61503
          0.00700  5.36069  6.08303  0.61958  0.77255  0.48576  0.95510
    112   2.27275  2.02465  4.98147  4.37237  3.58731  3.48431  4.59443  2.09553  4.17639  2.54790  2.86223  4.39812  4.62900  3.93701  4.21551  3.02455  2.90641  1.52262  5.11481  3.93673    193 v - - -
          2.68618  4.42225  2.77519  2.73123  3.46354  2.40513  3.72494  3.29354  2.67741  2.69355  4.24690  2.90347  2.73739  3.18146  2.89801  2.37887  2.77519  2.98518  4.58477  3.61503
          0.00700  5.36069  6.08303  0.61958  0.77255  0.48576  0.95510
    113   2.07861  5.52151  3.26043  2.74729  4.55604  3.25749  3.80869  4.16161  2.74897  3.82132  4.56565  2.17968  4.21391  1.95326  2.54094  1.95383  2.94375  3.69829  5.96204  4.18835    194 q - - -
          2.68618  4.42225  2.77519  2.73123  3.46354  2.40513  3.72494  3.29354  2.67741  2.69355  4.24690  2.90347  2.73739  3.18146  2.89801  2.37887  2.77519  2.98518  4.58477  3.61503
          0.00700  5.36069  6.08303  0.61958  0.77255  0.48576  0.95510
    114   2.28400  5.54511  2.72123  1.49280  4.88702  3.53359  3.58870  4.37081  2.74009  2.96645  4.58664  3.21540  4.20999  2.31587  3.05313  2.22688  2.97897  3.57707  5.97968  4.57057    195 e - - -
          2.68618  4.42225  2.77519  2.73123  3.46354  2.40513  3.72494  3.29354  2.67741  2.69355  4.24690  2.90347  2.73739  3.18146  2.89801  2.37887  2.77519  2.98518  4.58477  3.61503
          0.00700  5.36069  6.08303  0.61958  0.77255  0.48576  0.95510
    115   3.08102  4.50276  5.00013  4.39079  3.18063  4.27919  4.60921  1.97473  4.19388  1.32709  3.07639  4.41467  4.64229  2.78361  4.23080  2.76515  3.00467  1.84890  5.12558  3.94852    196 l - - -
          2.68618  4.42225  2.77519  2.73123  3.46354  2.40513  3.72494  3.29354  2.67741  2.69355  4.24690  2.90347  2.73739  3.18146  2.89801  2.37887  2.77519  2.98518  4.58477  3.61503
          0.00700  5.36069  6.08303  0.61958  0.77255  0.48576  0.95510
    116   2.42891  4.54037  4.40212  4.10064  3.41526  3.60165  4.53243  2.30506  3.60519  1.54565  3.41081  4.25319  4.58817  4.15619  3.13314  2.21050  2.91281  1.91420  5.15520  3.59272    197 l - - -
          2.68618  4.42225  2.77519  2.73123  3.46354  2.40513  3.72494  3.29354  2.67741  2.69355  4.24690  2.90347  2.73739  3.18146  2.89801  2.37887  2.77519  2.98518  4.58477  3.61503
          0.00700  5.36069  6.08303  0.61958  0.77255  0.48576  0.95510
    117   2.77811  2.99680  3.58368  3.02366  3.93864  3.49806  2.79872  2.90082  2.49140  3.20483  3.79883  3.30624  3.32293  2.42807  2.58557  2.81122  2.99789  2.52832  5.62245  2.65278    198 q - - -
          2.68618  4.42225  2.77519  2.73123  3.46354  2.40513  3.72494  3.29354  2.67741  2.69355  4.24690  2.90347  2.73739  3.18146  2.89801  2.37887  2.77519  2.98518  4.58477  3.61503
          0.00700  5.36069  6.08303  0.61958  0.77255  0.48576  0.95510
    118   2.47153  4.69425  4.00898  3.55093  3.43276  4.01503  3.81424  3.01389  3.52883  1.65362  2.96351  3.10177  3.07001  3.39655  2.92716  3.12294  2.75140  1.88563  5.29025  3.78753    199 l - - -
          2.68618  4.42225  2.77519  2.73123  3.46354  2.40513  3.72494  3.29354  2.67741  2.69355  4.24690  2.90347  2.73739  3.18146  2.89801  2.37887  2.77519  2.98518  4.58477  3.61503
          0.01564  5.36069  4.52674  0.61958  0.77255  0.48576  0.95510
    119   1.61679  5.19403  2.43838  2.80007  4.25993  3.41421  4.10231  2.85594  2.82417  2.40316  3.79202  3.36513  3.71465  3.12570  3.16774  2.53048  2.74616  2.99756  5.70777  4.38559    200 a - - -
          2.68618  4.42225  2.77519  2.73123  3.46354  2.40513  3.72494  3.29354  2.67741  2.69355  4.24690  2.90347  2.73739  3.18146  2.89801  2.37887  2.77519  2.98518  4.58477  3.61503
          0.06502  5.35212  2.84366  0.61958  0.77255  0.51970  0.90313
    120   2.10342  5.50478  2.42821  2.12495  4.84367  2.84926  3.97255  4.32532  2.60794  3.51374  4.54708  2.90520  3.79345  2.90104  3.05394  2.02153  3.21390  3.08248  5.94118  2.92154    201 s - - -
          2.68714  4.42321  2.77606  2.73201  3.46267  2.40484  3.72301  3.29450  2.67766  2.69447  4.24444  2.90443  2.73607  3.18242  2.89897  2.37808  2.77459  2.98324  4.58095  3.61599
          0.37361  1.19032  4.87550  1.69969  0.20180  0.36483  1.18520
    121   2.51938  5.55081  2.93441  2.33707  4.89649  2.85788  3.99927  4.38284  2.34640  3.69564  4.34225  2.66078  4.20580  1.82495  1.97637  2.83420  2.82421  3.86236  5.98308  4.57183    215 q - - -
          2.68618  4.42225  2.77519  2.73123  3.46354  2.40513  3.72494  3.29354  2.67741  2.69355  4.24690  2.90347  2.73739  3.18146  2.89801  2.37887  2.77519  2.98518  4.58477  3.61503
          0.30866  5.35581  1.34381  0.61958  0.77255  0.50524  0.92473
    122   2.82331  4.52101  3.87043  3.06512  2.25505  3.96215  3.09408  2.87051  3.27092  1.85894  3.31155  3.80168  4.33706  3.10356  3.68460  2.24913  3.02913  2.37243  5.11872  3.04535    216 l - - -
          2.68618  4.42225  2.77519  2.73123  3.46354  2.40513  3.72494  3.29354  2.67741  2.69355  4.24690  2.90347  2.73739  3.18146  2.89801  2.37887  2.77519  2.98518  4.58477  3.61503
          0.03900  5.05666  3.44579  0.61958  0.77255  1.13486  0.38782
    123   2.59478  4.78503  2.97855  2.58565  4.54091  2.04358  3.89096  3.98761  2.44915  3.30204  4.31089  3.19138  3.21075  2.84462  3.03807  2.46486  2.12216  2.71058  5.72371  4.35112    217 g - - -
          2.68618  4.42225  2.77519  2.73123  3.46354  2.40513  3.72494  3.29354  2.67741  2.69355  4.24690  2.90347  2.73739  3.18146  2.89801  2.37887  2.77519  2.98518  4.58477  3.61503
          0.00963  5.04356  5.76591  0.61958  0.77255  0.30957  1.32338
    124   2.65520  5.52783  2.13767  2.46391  4.67698  1.86111  3.89830  4.35555  2.56785  3.83224  4.56916  3.21351  3.08199  3.02105  2.07415  2.57573  3.20068  3.66487  5.96165  4.55171    218 g - - -
          2.68554  4.42247  2.77514  2.73125  3.46376  2.40528  3.72517  3.29376  2.67762  2.69377  4.24712  2.90366  2.73762  3.18165  2.89823  2.37773  2.77542  2.98541  4.58499  3.61526
          0.57506  0.90500  3.41771  0.05358  2.95328  0.44405  1.02563
    125   2.14476  4.59515  3.75996  3.70625  2.12978  3.10189  4.43227  2.21533  3.60375  2.25338  3.17623  3.47637  3.08952  3.93663  2.79383  3.23587  3.30050  2.46942  5.20090  3.15521    220 f - - -
          2.68618  4.42225  2.77519  2.73123  3.46354  2.40513  3.72494  3.29354  2.67741  2.69355  4.24690  2.90347  2.73739  3.18146  2.89801  2.37887  2.77519  2.98518  4.58477  3.61503
          0.00728  5.32190  6.04424  0.61958  0.77255  0.48986  0.94859
    126   2.58817  5.54189  2.57510  1.93016  4.76514  3.19929  3.53655  4.01999  2.62696  3.14103  4.58277  3.05665  3.57883  2.24736  2.85002  1.94872  3.16811  3.18108  5.97507  4.56462    221 e - - -
          2.68618  4.42225  2.77519  2.73123  3.46354  2.40513  3.72494  3.29354  2.67741  2.69355  4.24690  2.90347  2.73739  3.18146  2.89801  2.37887  2.77519  2.98518  4.58477  3.61503
          0.00711  5.34521  6.06756  0.61958  0.77255  0.44984  1.01536
    127   2.50227  5.53776  2.73815  2.35952  4.08685  2.47636  3.50651  4.10779  2.49394  3.54432  4.57999  3.21237  3.61114  2.19396  2.23483  2.79519  3.27252  3.24354  2.96042  4.56672    222 q - - -
          2.68394  4.42346  2.77544  2.73138  3.46475  2.40411  3.72597  3.29303  2.67846  2.69381  4.24365  2.90458  2.73720  3.18268  2.89626  2.38003  2.77417  2.98569  4.58598  3.61624
          0.26053  1.48248  6.08303  2.13369  0.12602  0.48576  0.95510
    128   2.13835  4.49424  4.97773  3.71546  3.58859  4.14088  4.59462  1.68274  4.17386  2.09038  3.03198  4.39723  3.85567  4.18570  4.21470  3.57286  3.21283  1.39957  5.11630  3.55797    238 v - - -
          2.68618  4.42225  2.77519  2.73123  3.46354  2.40513  3.72494  3.29354  2.67741  2.69355  4.24690  2.90347  2.73739  3.18146  2.89801  2.37887  2.77519  2.98518  4.58477  3.61503
          0.00700  5.36069  6.08303  0.61958  0.77255  0.48576  0.95510
    129   2.41254  5.43086  3.26742  2.51878  2.93416  2.95682  3.89833  4.18049  2.57767  3.46766  4.48463  3.32885  3.74264  2.27791  3.11041  2.08733  2.21232  2.59773  5.89376  4.51417    239 s - - -
          2.68618  4.42225  2.77519  2.73123  3.46354  2.40513  3.72494  3.29354  2.67741  2.69355  4.24690  2.90347  2.73739  3.18146  2.89801  2.37887  2.77519  2.98518  4.58477  3.61503
          0.00700  5.36069  6.08303  0.61958  0.77255  0.48576  0.95510
    130   2.91194  5.02677  3.01639  2.51761  4.78998  3.27694  3.77646  4.12873  2.49647  1.97922  4.31499  3.31044  3.89837  2.71052  1.79392  2.70752  2.41499  3.57418  5.10645  4.53680    240 r - - -
          2.68618  4.42225  2.77519  2.73123  3.46354  2.40513  3.72494  3.29354  2.67741  2.69355  4.24690  2.90347  2.73739  3.18146  2.89801  2.37887  2.77519  2.98518  4.58477  3.61503
          0.00700  5.36069  6.08303  0.61958  0.77255  0.48576  0.95510
    131   2.68911  5.46729  3.32912  2.32300  4.77757  3.25568  4.02318  4.17224  2.64605  3.09214  4.51737  3.18476  4.22477  3.08798  2.34523  1.85163  1.69047  3.49410  5.92140  4.22763    241 t - - -
          2.68618  4.42225  2.77519  2.73123  3.46354  2.40513  3.72494  3.29354  2.67741  2.69355  4.24690  2.90347  2.73739  3.18146  2.89801  2.37887  2.77519  2.98518  4.58477  3.61503
          0.00700  5.36069  6.08303  0.61958  0.77255  0.48576  0.95510
    132   2.60072  4.98391  3.49288  3.08480  4.15550  3.91121  4.20037  2.95120  3.10510  2.18747  4.07551  3.43887  1.81917  3.16087  2.60400  2.52676  2.83649  2.31636  5.53701  4.26383    242 p - - -
          2.68618  4.42225  2.77519  2.73123  3.46354  2.40513  3.72494  3.29354  2.67741  2.69355  4.24690  2.90347  2.73739  3.18146  2.89801  2.37887  2.77519  2.98518  4.58477  3.61503
          0.00700  5.36069  6.08303  0.61958  0.77255  0.48576  0.95510
    133   1.93811  5.49162  3.12827  2.68289  4.83954  1.82575  4.04633  4.30877  2.79523  3.81581  4.56935  3.32718  2.30589  3.15293  2.67718  2.45620  2.52271  3.89199  5.96932  4.57525    243 g - - -
          2.68618  4.42225  2.77519  2.73123  3.46354  2.40513  3.72494  3.29354  2.67741  2.69355  4.24690  2.90347  2.73739  3.18146  2.89801  2.37887  2.77519  2.98518  4.58477  3.61503
          0.00700  5.36069  6.08303  0.61958  0.77255  0.48576  0.95510
    134   3.46732  4.37150  4.64763  4.61732  1.77196  4.69705  4.29535  3.57450  4.47689  3.22925  4.22556  4.63055  2.97610  4.60028  4.58037  4.01505  3.91586  3.39418  4.81028  0.71411    244 y - - -
          2.68618  4.42225  2.77519  2.73123  3.46354  2.40513  3.72494  3.29354  2.67741  2.69355  4.24690  2.90347  2.73739  3.18146  2.89801  2.37887  2.77519  2.98518  4.58477  3.61503
          0.00700  5.36069  6.08303  0.61958  0.77255  0.48576  0.95510
    135   2.88399  5.49855  3.22322  2.55512  4.82028  2.13017  2.96005  3.75766  2.57684  2.37189  4.54582  3.30941  4.22448  2.57070  1.67582  3.02370  3.14213  3.87668  5.94447  4.55049    245 r - - -
          2.68618  4.42225  2.77519  2.73123  3.46354  2.40513  3.72494  3.29354  2.67741  2.69355  4.24690  2.90347  2.73739  3.18146  2.89801  2.37887  2.77519  2.98518  4.58477  3.61503
          0.00700  5.36069  6.08303  0.61958  0.77255  0.48576  0.95510
    136   2.08062  4.62556  2.81558  3.78766  3.73669  3.82353  4.44959  2.53819  3.69573  1.52503  3.10506  4.06615  4.53273  3.94453  3.93585  2.24818  2.65895  2.36797  5.23141  4.03000    246 l - - -
          2.68618  4.42225  2.77519  2.73123  3.46354  2.40513  3.72494  3.29354  2.67741  2.69355  4.24690  2.90347  2.73739  3.18146  2.89801  2.37887  2.77519  2.98518  4.58477  3.61503
          0.00700  5.36069  6.08303  0.61958  0.77255  0.48576  0.95510
    137   3.21085  4.63040  4.87274  2.98641  3.67912  4.35420  4.67007  2.39626  4.11174  0.97048  3.08321  4.40846  4.70888  4.30223  2.73099  3.65445  3.44206  2.02328  5.25075  4.07646    247 l - - -
          2.68618  4.42225  2.77519  2.73123  3.46354  2.40513  3.72494  3.29354  2.67741  2.69355  4.24690  2.90347  2.73739  3.18146  2.89801  2.37887  2.77519  2.98518  4.58477  3.61503
          0.00700  5.36069  6.08303  0.61958  0.77255  0.48576  0.95510
    138   2.62096  4.44803  4.00855  3.04755  2.62580  3.82800  4.33000  3.20839  3.38906  1.91980  2.51541  3.37906  4.45001  3.39880  2.36660  2.24519  2.49463  2.83504  5.35437  4.12579    248 l - - -
          2.68608  4.42309  2.77501  2.73207  3.46281  2.40587  3.72578  3.29415  2.67812  2.69320  4.24773  2.90314  2.73473  3.18230  2.89753  2.37971  2.77487  2.98476  4.58561  3.61374
          0.31680  1.31214  6.08303  1.61814  0.22098  0.48576  0.95510
    139   2.33227  5.56715  2.25128  1.74853  4.91212  3.21681  4.01240  4.39900  2.56269  3.87243  4.60841  1.94156  4.21721  3.10937  2.77754  2.76999  2.59500  3.95785  5.99951  4.58696    259 e - - -
          2.68618  4.42225  2.77519  2.73123  3.46354  2.40513  3.72494  3.29354  2.67741  2.69355  4.24690  2.90347  2.73739  3.18146  2.89801  2.37887  2.77519  2.98518  4.58477  3.61503
          0.00700  5.36069  6.08303  0.61958  0.77255  0.48576  0.95510
    140   2.66675  4.31837  4.51819  3.93267  1.84771  4.18956  2.69463  2.81086  3.81894  2.14614  3.69538  3.99969  3.10415  2.50681  3.59173  3.38272  2.98843  2.51399  4.72833  2.57522    260 f - - -
          2.68618  4.42225  2.77519  2.73123  3.46354  2.40513  3.72494  3.29354  2.67741  2.69355  4.24690  2.90347  2.73739  3.18146  2.89801  2.37887  2.77519  2.98518  4.58477  3.61503
          0.00700  5.36069  6.08303  0.61958  0.77255  0.48576  0.95510
    141   2.07357  4.39023  5.24141  4.64520  3.34940  4.50561  4.87194  1.95865  4.45316  2.30130  3.77610  4.65890  4.85778  4.60216  4.48614  3.36461  3.41996  0.93726  5.36638  4.18475    261 v - - -
          2.68618  4.42225  2.77519  2.73123  3.46354  2.40513  3.72494  3.29354  2.67741  2.69355  4.24690  2.90347  2.73739  3.18146  2.89801  2.37887  2.77519  2.98518  4.58477  3.61503
          0.00700  5.36069  6.08303  0.61958  0.77255  0.48576  0.95510
    142   2.80792  5.53363  3.28088  2.52645  4.86973  3.62104  3.74154  4.20759  2.22135  3.22652  4.34350  3.21791  4.22003  2.62893  1.34455  2.93764  2.20106  3.91957  5.97029  4.56842    262 r - - -
          2.68439  4.42515  2.77163  2.73064  3.46032  2.40653  3.72784  3.29644  2.67840  2.69455  4.24533  2.90636  2.73723  3.18282  2.89679  2.37962  2.77445  2.98303  4.57520  3.61793
          0.41093  1.34474  2.57232  2.86494  0.05867  0.48576  0.95510
    143   2.61758  5.49408  3.10285  2.49933  4.83064  3.78112  2.17712  4.31046  2.48784  3.27146  4.53702  2.68210  4.17438  2.95893  1.64256  2.76641  2.74037  3.46093  5.93176  4.14283    302 r - - -
          2.68488  4.42241  2.77536  2.73140  3.46370  2.40529  3.72464  3.29370  2.67686  2.69371  4.24706  2.90363  2.73756  3.18163  2.89808  2.37903  2.77536  2.98535  4.58493  3.61519
          0.36834  1.18529  6.00607  0.07126  2.67688  0.44429  1.02521
    144   2.77799  5.34766  3.37610  2.55742  4.61856  3.39048  2.81708  3.60756  2.81610  1.91842  4.32470  3.35079  3.09070  2.29971  2.31078  2.66949  2.82698  3.09340  5.82748  4.25104    304 l - - -
          2.68618  4.42225  2.77519  2.73123  3.46354  2.40513  3.72494  3.29354  2.67741  2.69355  4.24690  2.90347  2.73739  3.18146  2.89801  2.37887  2.77519  2.98518  4.58477  3.61503
          0.00715  5.34035  6.06270  0.61958  0.77255  0.43975  1.03338
    145   2.55556  3.32387  4.70963  4.25472  3.47521  3.40274  4.59881  1.87712  4.20487  1.87185  2.58043  4.41537  4.63161  4.13885  3.47828  3.51376  3.24537  1.47753  5.10572  3.92873    305 v - - -
          2.68618  4.42225  2.77519  2.73123  3.46354  2.40513  3.72494  3.29354  2.67741  2.69355  4.24690  2.90347  2.73739  3.18146  2.89801  2.37887  2.77519  2.98518  4.58477  3.61503
          0.00700  5.36069  6.08303  0.61958  0.77255  0.48576  0.95510
    146   1.92520  5.50149  3.01575  2.28314  4.82539  2.95442  4.01402  4.14734  2.65477  2.36541  4.54777  3.22537  2.70697  2.95646  2.26027  2.83109  2.91259  3.19404  5.94706  4.54925    306 a - - -
          2.68618  4.42225  2.77519  2.73123  3.46354  2.40513  3.72494  3.29354  2.67741  2.69355  4.24690  2.90347  2.73739  3.18146  2.89801  2.37887  2.77519  2.98518  4.58477  3.61503
          0.00700  5.36069  6.08303  0.61958  0.77255  0.48576  0.95510
    147   2.32263  5.54440  3.04616  2.14916  4.88631  3.65090  2.13375  3.80906  2.69602  3.84833  4.37303  3.28482  3.41366  2.30122  2.85142  1.91626  3.11925  3.65080  5.97897  4.56993    307 s - - -
          2.68618  4.42225  2.77519  2.73123  3.46354  2.40513  3.72494  3.29354  2.67741  2.69355  4.24690  2.90347  2.73739  3.18146  2.89801  2.37887  2.77519  2.98518  4.58477  3.61503
          0.00946  5.36069  5.35700  0.61958  0.77255  0.48576  0.95510
    148   1.67103  5.54719  2.77258  2.14343  4.89084  3.75058  2.78284  3.93103  2.69597  3.85186  4.40871  3.21270  3.45922  2.73957  2.44836  2.19246  3.08664  3.87553  5.98071  4.45665    308 a - - -
          2.68618  4.42225  2.77519  2.73123  3.46354  2.40513  3.72494  3.29354  2.67741  2.69355  4.24690  2.90347  2.73739  3.18146  2.89801  2.37887  2.77519  2.98518  4.58477  3.61503
          0.41555  5.35825  1.09270  0.61958  0.77255  0.47969  0.96490
    149   2.70420  5.32205  2.62431  2.39880  4.64678  2.60285  2.47318  4.11880  2.57459  2.56046  4.36822  3.07949  3.48315  2.08933  3.06391  2.80440  2.86940  3.70174  5.76700  3.80493    309 q - - -
          2.68618  4.42225  2.77519  2.73123  3.46354  2.40513  3.72494  3.29354  2.67741  2.69355  4.24690  2.90347  2.73739  3.18146  2.89801  2.37887  2.77519  2.98518  4.58477  3.61503
          0.04789  4.95690  3.22581  0.61958  0.77255  1.31595  0.31227
    150   2.02258  5.32631  2.86893  2.25931  4.65876  3.12848  3.81701  4.13510  2.55785  3.46874  4.37234  2.98750  3.08190  2.91831  1.83420  2.66788  2.66790  3.71059  5.76861  4.36609    310 r - - -
          2.68618  4.42225  2.77519  2.73123  3.46354  2.40513  3.72494  3.29354  2.67741  2.69355  4.24690  2.90347  2.73739  3.18146  2.89801  2.37887  2.77519  2.98518  4.58477  3.61503
          0.10891  4.92504  2.34414  0.61958  0.77255  1.37296  0.29217
    151   2.58134  5.02538  2.74276  2.41902  4.26774  3.46283  3.84288  3.68683  2.63968  3.28595  3.97234  3.16692  3.46661  2.99001  2.90770  2.70541  1.76234  2.91122  2.83739  4.18753    311 t - - -
          2.68656  4.42297  2.77297  2.73190  3.46425  2.40474  3.72566  3.29426  2.67812  2.69422  4.24420  2.90407  2.73745  3.18200  2.89739  2.37953  2.77576  2.98197  4.58408  3.61575
          1.27271  0.33857  4.94177  1.05264  0.42927  0.15561  1.93720
    152   2.14943  5.55286  2.73295  2.36087  4.89528  2.80495  3.89918  4.37982  2.51837  3.82305  4.59455  3.11849  1.51996  3.00038  2.98679  2.66633  3.21731  3.84714  5.98693  4.57681    316 p - - -
          2.68618  4.42225  2.77519  2.73123  3.46354  2.40513  3.72494  3.29354  2.67741  2.69355  4.24690  2.90347  2.73739  3.18146  2.89801  2.37887  2.77519  2.98518  4.58477  3.61503
          0.00702  5.35877  6.08112  0.61958  0.77255  0.48098  0.96280
    153   2.83363  5.55642  1.67444  1.91900  4.90201  2.47826  3.81033  4.38857  2.27064  3.86191  4.59705  3.14112  3.89045  3.04191  2.79499  2.56993  2.86071  3.73619  5.98866  4.57704    317 d - - -
          2.68618  4.42225  2.77519  2.73123  3.46354  2.40513  3.72494  3.29354  2.67741  2.69355  4.24690  2.90347  2.73739  3.18146  2.89801  2.37887  2.77519  2.98518  4.58477  3.61503
          0.00700  5.36069  6.08303  0.61958  0.77255  0.48576  0.95510
    154   1.44378  5.08360  2.75685  2.83962  3.93775  3.65852  2.61755  2.98076  3.01180  3.01941  4.16797  3.52043  3.60196  3.35013  3.37783  2.78674  2.98376  2.41598  5.61922  3.81103    318 a - - -
          2.68503  4.42386  2.77373  2.73172  3.46359  2.40578  3.71717  3.29515  2.67809  2.69016  4.24404  2.90508  2.73715  3.18307  2.89832  2.38048  2.77680  2.98477  4.58638  3.61532
          0.33406  1.26688  6.08303  2.21288  0.11584  0.48576  0.95510
    155   2.93240  5.54713  2.79741  2.47585  4.89006  3.54232  4.00342  4.37443  2.34925  3.71860  4.58840  3.28447  2.60540  2.79168  1.59346  2.39138  2.56108  3.14392  5.98103  4.57150    333 r - - -
          2.68618  4.42225  2.77519  2.73123  3.46354  2.40513  3.72494  3.29354  2.67741  2.69355  4.24690  2.90347  2.73739  3.18146  2.89801  2.37887  2.77519  2.98518  4.58477  3.61503
          0.00700  5.36069  6.08303  0.61958  0.77255  0.48576  0.95510
    156   2.55087  5.53541  3.05126  2.21186  4.87344  1.96739  2.90849  4.35446  2.67488  3.40334  4.57793  3.21407  3.94785  2.65012  2.56795  2.86926  2.38101  2.73427  5.97232  4.56566    334 g - - -
          2.68618  4.42225  2.77519  2.73123  3.46354  2.40513  3.72494  3.29354  2.67741  2.69355  4.24690  2.90347  2.73739  3.18146  2.89801  2.37887  2.77519  2.98518  4.58477  3.61503
          0.00700  5.36069  6.08303  0.61958  0.77255  0.48576  0.95510
    157   2.33687  4.27781  4.89822  4.29384  1.56099  4.25132  3.01126  2.86722  4.11414  2.53404  3.62149  4.35724  4.61681  4.27642  4.18108  3.00911  2.65281  1.61622  5.12217  3.23312    335 f - - -
          2.68618  4.42225  2.77519  2.73123  3.46354  2.40513  3.72494  3.29354  2.67741  2.69355  4.24690  2.90347  2.73739  3.18146  2.89801  2.37887  2.77519  2.98518  4.58477  3.61503
          0.00700  5.36069  6.08303  0.61958  0.77255  0.48576  0.95510
    158   3.93004  6.01081  4.47024  3.70068  5.42962  4.54978  4.42515  4.78231  2.65148  4.17036  2.97017  4.07415  4.89273  0.71979  1.59963  3.92739  4.07813  4.49317  6.25141  5.10214    336 q - - -
          2.68618  4.42225  2.77519  2.73123  3.46354  2.40513  3.72494  3.29354  2.67741  2.69355  4.24690  2.90347  2.73739  3.18146  2.89801  2.37887  2.77519  2.98518  4.58477  3.61503
          0.00700  5.36069  6.08303  0.61958  0.77255  0.48576  0.95510
    159   3.31753  4.72667  5.02341  4.44609  0.90056  4.43941  4.66875  3.04131  4.27791  2.72194  2.56017  4.51570  4.80440  4.43357  4.36211  2.01663  3.55535  2.68352  5.14233  3.69741    337 f - - -
          2.68618  4.42225  2.77519  2.73123  3.46354  2.40513  3.72494  3.29354  2.67741  2.69355  4.24690  2.90347  2.73739  3.18146  2.89801  2.37887  2.77519  2.98518  4.58477  3.61503
          0.00700  5.36069  6.08303  0.61958  0.77255  0.48576  0.95510
    160   1.55757  4.51282  4.90624  4.30296  3.60862  4.07831  4.58861  2.28559  4.12397  1.50843  2.25455  4.36712  3.10197  4.28686  4.19203  3.33520  3.28059  2.59773  5.13573  3.95585    338 l - - -
          2.68618  4.42225  2.77519  2.73123  3.46354  2.40513  3.72494  3.29354  2.67741  2.69355  4.24690  2.90347  2.73739  3.18146  2.89801  2.37887  2.77519  2.98518  4.58477  3.61503
          0.00700  5.36069  6.08303  0.61958  0.77255  0.48576  0.95510
    161   4.22518  5.40323  6.33451  5.83461  4.27562  5.82690  6.40878  1.37190  5.76284  1.11229  3.47890  6.00163  5.93570  5.81231  5.81399  5.25882  4.46490  1.17901  6.49438  5.43321    339 l - - -
          2.68618  4.42225  2.77519  2.73123  3.46354  2.40513  3.72494  3.29354  2.67741  2.69355  4.24690  2.90347  2.73739  3.18146  2.89801  2.37887  2.77519  2.98518  4.58477  3.61503
          0.00700  5.36069  6.08303  0.61958  0.77255  0.48576  0.95510
    162   1.56273  3.84714  5.13333  4.52528  3.65559  4.16368  4.70948  1.94771  4.31964  1.88601  2.51503  4.52236  4.72403  4.45772  4.33827  3.67943  3.19066  1.71804  5.20417  4.02654    340 a - - -
          2.68618  4.42225  2.77519  2.73123  3.46354  2.40513  3.72494  3.29354  2.67741  2.69355  4.24690  2.90347  2.73739  3.18146  2.89801  2.37887  2.77519  2.98518  4.58477  3.61503
          0.00700  5.36069  6.08303  0.61958  0.77255  0.48576  0.95510
    163   2.29573  5.53873  3.29538  2.07655  4.87822  3.45741  3.44468  3.99187  2.69634  3.32887  4.17463  2.80120  4.21058  2.05015  1.98866  2.45772  2.87025  3.59856  5.97475  4.47349    341 r - - -
          2.68618  4.42225  2.77519  2.73123  3.46354  2.40513  3.72494  3.29354  2.67741  2.69355  4.24690  2.90347  2.73739  3.18146  2.89801  2.37887  2.77519  2.98518  4.58477  3.61503
          0.00700  5.36069  6.08303  0.61958  0.77255  0.48576  0.95510
    164   2.37778  5.07945  3.27018  2.93608  2.99958  1.90121  3.26171  3.66318  3.01609  3.14489  4.16437  3.52391  4.32404  3.35401  3.45281  1.73687  3.09380  3.06637  5.61599  2.84362    342 s - - -
          2.68618  4.42225  2.77519  2.73123  3.46354  2.40513  3.72494  3.29354  2.67741  2.69355  4.24690  2.90347  2.73739  3.18146  2.89801  2.37887  2.77519  2.98518  4.58477  3.61503
          0.00700  5.36069  6.08303  0.61958  0.77255  0.48576  0.95510
    165   1.49331  4.75521  4.03480  3.46533  3.04156  2.74278  3.74367  3.24307  3.41202  2.77805  2.59390  3.84885  4.11989  3.70432  3.46097  2.26353  2.43560  2.97613  5.34311  3.43505    343 a - - -
          2.68618  4.42225  2.77519  2.73123  3.46354  2.40513  3.72494  3.29354  2.67741  2.69355  4.24690  2.90347  2.73739  3.18146  2.89801  2.37887  2.77519  2.98518  4.58477  3.61503
          0.00700  5.36069  6.08303  0.61958  0.77255  0.48576  0.95510
    166   3.03174  5.58974  2.31502  2.74268  4.91719  1.20224  4.11201  4.38802  2.88595  3.44400  4.65920  2.68164  2.44408  3.22484  3.30815  3.04412  3.38307  3.65157  6.05506  4.65261    344 g - - -
          2.68618  4.42225  2.77519  2.73123  3.46354  2.40513  3.72494  3.29354  2.67741  2.69355  4.24690  2.90347  2.73739  3.18146  2.89801  2.37887  2.77519  2.98518  4.58477  3.61503
          0.00700  5.36069  6.08303  0.61958  0.77255  0.48576  0.95510
    167   2.34660  5.17414  3.40630  2.77716  2.74166  3.35119  1.86911  3.79413  2.86152  3.42244  4.25162  3.32166  4.29578  3.28743  3.21715  2.70317  3.04406  3.45372  5.69283  1.92298    345 h - - -
          2.68618  4.42225  2.77519  2.73123  3.46354  2.40513  3.72494  3.29354  2.67741  2.69355  4.24690  2.90347  2.73739  3.18146  2.89801  2.37887  2.77519  2.98518  4.58477  3.61503
          0.00975  5.36069  5.29791  0.61958  0.77255  0.48576  0.95510
    168   2.42515  5.67930  1.18660  2.10297  5.01670  3.79930  2.71115  4.50676  2.74520  3.98134  4.72707  3.32672  4.29051  3.20396  3.12884  2.44848  3.39402  4.06681  6.11213  4.68986    346 d - - -
          2.68638  4.42246  2.77536  2.73141  3.46374  2.40453  3.72515  3.29374  2.67761  2.69251  4.24710  2.90367  2.73705  3.18160  2.89821  2.37905  2.77540  2.98530  4.58497  3.61524
          0.46362  1.03645  4.11754  0.05821  2.87269  0.47898  0.96605
    169   2.82580  5.51393  2.51994  1.82694  4.84579  2.32949  3.29662  2.68407  2.61329  3.13715  4.55808  3.23175  3.33395  2.93549  3.16266  3.00355  2.29485  3.74775  5.95458  4.55170    348 e - - -
          2.68618  4.42225  2.77519  2.73123  3.46354  2.40513  3.72494  3.29354  2.67741  2.69355  4.24690  2.90347  2.73739  3.18146  2.89801  2.37887  2.77519  2.98518  4.58477  3.61503
          0.00710  5.34663  6.06898  0.61958  0.77255  0.45289  1.01002
    170   2.72274  5.54614  2.24139  2.24750  4.88874  3.30931  3.87503  3.92955  2.70483  2.48436  4.58745  2.47564  3.96898  2.93223  2.48536  2.03601  2.64546  3.93545  5.98029  4.57081    349 s - - -
          2.68618  4.42225  2.77519  2.73123  3.46354  2.40513  3.72494  3.29354  2.67741  2.69355  4.24690  2.90347  2.73739  3.18146  2.89801  2.37887  2.77519  2.98518  4.58477  3.61503
          0.00700  5.36069  6.08303  0.61958  0.77255  0.48576  0.95510
    171   2.34035  5.51473  2.74713  1.75341  4.84407  3.71686  3.01690  3.95394  2.75175  3.51732  4.55954  3.26411  4.15166  2.62805  2.69140  2.97960  2.32968  2.32417  5.95693  4.16446    350 e - - -
          2.68618  4.42225  2.77519  2.73123  3.46354  2.40513  3.72494  3.29354  2.67741  2.69355  4.24690  2.90347  2.73739  3.18146  2.89801  2.37887  2.77519  2.98518  4.58477  3.61503
          0.00700  5.36069  6.08303  0.61958  0.77255  0.48576  0.95510
    172   2.68539  5.55352  1.90203  1.82407  4.89925  3.03911  3.67528  4.14081  2.53164  3.70885  4.59402  3.16218  3.78918  2.95364  2.18086  2.39577  2.95641  3.88261  5.98579  4.57441    351 e - - -
          2.68618  4.42225  2.77519  2.73123  3.46354  2.40513  3.72494  3.29354  2.67741  2.69355  4.24690  2.90347  2.73739  3.18146  2.89801  2.37887  2.77519  2.98518  4.58477  3.61503
          0.00700  5.36069  6.08303  0.61958  0.77255  0.48576  0.95510
    173   3.51434  4.87053  5.36831  4.76980  2.37599  4.71543  5.04011  2.41121  4.59332  2.24043  2.83854  4.83902  0.90300  4.70206  4.63308  4.03502  3.74278  2.45919  5.47260  4.32977    352 p - - -
          2.68618  4.42225  2.77519  2.73123  3.46354  2.40513  3.72494  3.29354  2.67741  2.69355  4.24690  2.90347  2.73739  3.18146  2.89801  2.37887  2.77519  2.98518  4.58477  3.61503
          0.00700  5.36069  6.08303  0.61958  0.77255  0.48576  0.95510
    174   2.93953  5.55120  2.85159  1.84775  4.89591  2.92189  4.00240  4.38154  2.24826  3.74114  2.87336  3.21357  4.20884  1.77727  2.48766  2.86983  2.97229  3.81844  5.98402  4.57341    353 q - - -
          2.68618  4.42225  2.77519  2.73123  3.46354  2.40513  3.72494  3.29354  2.67741  2.69355  4.24690  2.90347  2.73739  3.18146  2.89801  2.37887  2.77519  2.98518  4.58477  3.61503
          0.00700  5.36069  6.08303  0.61958  0.77255  0.48576  0.95510
    175   3.00797  4.25068  4.82243  3.74594  3.45326  2.77140  4.15555  2.41277  4.05715  2.22433  2.19388  4.31966  2.17780  4.23277  4.14984  3.54030  2.93539  2.52878  5.13336  1.94025    354 y - - -
          2.68618  4.42225  2.77519  2.73123  3.46354  2.40513  3.72494  3.29354  2.67741  2.69355  4.24690  2.90347  2.73739  3.18146  2.89801  2.37887  2.77519  2.98518  4.58477  3.61503
          0.00700  5.36069  6.08303  0.61958  0.77255  0.48576  0.95510
    176   2.22423  4.50282  3.66734  4.31815  3.49707  4.25850  4.58466  2.13925  4.13433  1.28803  2.70671  4.37187  4.62343  4.29280  3.77975  3.23383  3.14493  1.93653  5.12380  3.94425    355 l - - -
          2.68430  4.42319  2.77613  2.73217  3.46136  2.40567  3.72323  3.29448  2.67835  2.69165  4.24784  2.90351  2.73833  3.18240  2.89690  2.37890  2.77511  2.98612  4.58092  3.61597
          0.29782  1.36538  6.08303  1.77747  0.18520  0.48576  0.95510
    177   2.99808  4.63974  5.19094  4.58631  0.88413  4.44041  4.42447  2.40510  4.38073  1.91984  3.27117  4.58196  4.78686  4.49639  4.39342  3.75420  3.50222  2.80354  5.16175  3.25628    365 f - - -
          2.68618  4.42225  2.77519  2.73123  3.46354  2.40513  3.72494  3.29354  2.67741  2.69355  4.24690  2.90347  2.73739  3.18146  2.89801  2.37887  2.77519  2.98518  4.58477  3.61503
          0.00700  5.36069  6.08303  0.61958  0.77255  0.48576  0.95510
    178   2.44522  4.67164  3.11260  4.40574  3.81843  4.45838  4.80926  2.34416  4.25971  1.55490  3.79987  4.52847  4.81528  4.45003  4.37482  3.76733  2.94749  1.12826  5.38808  4.20068    366 v - - -
          2.68618  4.42225  2.77519  2.73123  3.46354  2.40513  3.72494  3.29354  2.67741  2.69355  4.24690  2.90347  2.73739  3.18146  2.89801  2.37887  2.77519  2.98518  4.58477  3.61503
          0.00700  5.36069  6.08303  0.61958  0.77255  0.48576  0.95510
    179   1.34865  5.05703  4.92038  4.59201  3.75510  3.91937  5.41181  4.61026  4.55480  4.14587  5.18702  4.49991  4.70368  4.78580  4.78043  0.61298  3.68272  4.07683  6.55979  5.33035    367 S - - -
          2.68618  4.42225  2.77519  2.73123  3.46354  2.40513  3.72494  3.29354  2.67741  2.69355  4.24690  2.90347  2.73739  3.18146  2.89801  2.37887  2.77519  2.98518  4.58477  3.61503
          0.00700  5.36069  6.08303  0.61958  0.77255  0.48576  0.95510
    180   2.42858  5.54429  1.96705  2.11078  4.88593  3.71215  4.00406  4.36951  2.65810  3.60963  3.79227  3.10840  2.03875  2.88680  2.79272  2.98034  2.44719  3.80407  5.97901  4.57009    368 d - - -
          2.68618  4.42225  2.77519  2.73123  3.46354  2.40513  3.72494  3.29354  2.67741  2.69355  4.24690  2.90347  2.73739  3.18146  2.89801  2.37887  2.77519  2.98518  4.58477  3.61503
          0.07526  5.36069  2.69118  0.61958  0.77255  0.48576  0.95510
    181   2.80742  4.55524  4.43373  3.10195  1.89601  4.14260  3.76420  2.94171  3.74307  2.51980  3.66905  4.09029  3.91343  3.83881  3.46067  3.42320  2.24132  2.63740  2.94076  1.91259    369 f - - -
          2.68618  4.42225  2.77519  2.73123  3.46354  2.40513  3.72494  3.29354  2.67741  2.69355  4.24690  2.90347  2.73739  3.18146  2.89801  2.37887  2.77519  2.98518  4.58477  3.61503
          0.02118  5.29292  4.13923  0.61958  0.77255  0.72083  0.66621
    182   2.16980  4.02314  4.14978  2.69999  3.11959  4.07513  2.25508  2.22100  3.50506  2.73550  3.62804  3.80326  2.80630  3.47424  3.79487  3.33741  2.65106  2.09214  5.23657  4.02412    370 v - - -
          2.68433  4.42284  2.77566  2.73072  3.46256  2.40567  3.72350  3.29413  2.67799  2.69402  4.24748  2.90405  2.73778  3.18205  2.89641  2.37890  2.77578  2.98480  4.58536  3.61562
          0.26879  1.45577  6.00168  1.48268  0.25751  0.40218  1.10522
    183   2.39271  5.54635  3.02116  2.30713  4.88654  3.81789  2.80249  4.36864  2.61311  3.79534  4.58897  3.28708  1.39964  2.98830  2.52717  2.80180  3.21334  3.93451  5.98108  4.57353    378 p - - -
          2.68618  4.42225  2.77519  2.73123  3.46354  2.40513  3.72494  3.29354  2.67741  2.69355  4.24690  2.90347  2.73739  3.18146  2.89801  2.37887  2.77519  2.98518  4.58477  3.61503
          0.00709  5.34800  6.07034  0.61958  0.77255  0.45587  1.00484
    184   3.10214  4.50259  4.90858  2.43679  3.04821  4.25355  4.57850  2.59506  3.84475  1.09306  2.60866  4.36271  4.61871  4.28238  4.01630  3.42749  3.14422  2.21062  4.84563  3.69453    379 l - - -
          2.68609  4.42227  2.77522  2.73125  3.46356  2.40515  3.72475  3.29348  2.67743  2.69355  4.24692  2.90349  2.73742  3.18148  2.89803  2.37889  2.77518  2.98517  4.58479  3.61505
          0.23425  3.19660  1.78416  0.30775  1.32839  0.48576  0.95510
    185   2.02485  5.46630  1.69652  2.50780  4.80556  2.34427  3.56060  4.28840  2.65019  3.76927  4.50931  3.01898  3.56611  2.91388  3.07589  2.67558  2.73871  3.76962  5.90235  4.49322    381 d - - -
          2.68618  4.42225  2.77519  2.73123  3.46354  2.40513  3.72494  3.29354  2.67741  2.69355  4.24690  2.90347  2.73739  3.18146  2.89801  2.37887  2.77519  2.98518  4.58477  3.61503
          0.36350  5.17958  1.20687  0.61958  0.77255  0.95055  0.48862
    186   2.51249  5.25978  2.97167  2.46753  4.57923  2.15696  3.71384  3.91589  2.32635  3.44582  4.30799  3.07681  3.62308  2.89384  2.10041  2.25838  2.80102  3.44337  5.70865  4.31453    382 r - - -
          2.68625  4.42251  2.77523  2.73134  3.46380  2.40449  3.72468  3.29380  2.67767  2.69381  4.24583  2.90284  2.73762  3.18173  2.89786  2.37906  2.77505  2.98530  4.58503  3.61529
          0.30656  1.37475  4.49871  1.05786  0.42648  0.36628  1.18191
    187   2.40163  5.48752  2.64467  1.97716  4.82608  3.40770  3.49202  4.30782  2.66111  3.79000  4.53026  3.14228  1.52409  3.05273  2.79318  2.88796  3.09201  3.87473  5.24583  4.51628    390 p - - -
          2.68618  4.42225  2.77519  2.73123  3.46354  2.40513  3.72494  3.29354  2.67741  2.69355  4.24690  2.90347  2.73739  3.18146  2.89801  2.37887  2.77519  2.98518  4.58477  3.61503
          0.06147  5.24485  2.91233  0.61958  0.77255  0.67650  0.71008
    188   2.07790  5.47887  2.99094  2.36021  4.82090  2.35439  2.72684  4.30472  2.63285  3.64734  4.52034  3.03857  3.07197  2.18788  2.69796  2.85691  2.99932  3.47593  5.91338  3.88250    391 a - - -
          2.68625  4.42274  2.77468  2.73162  3.46403  2.40498  3.72497  3.29403  2.67783  2.69310  4.24739  2.90355  2.73608  3.18164  2.89799  2.37920  2.77495  2.98536  4.58526  3.61552
          0.54220  1.09490  2.47740  1.03682  0.43785  0.58804  0.81061
    189   1.72255  5.44527  2.89684  2.24292  4.56676  3.17252  3.40174  4.25319  2.61641  3.49818  4.48952  3.04267  3.06608  3.00671  2.31194  2.73483  2.82411  2.82888  5.54913  4.48360    405 a - - -
          2.68618  4.42225  2.77519  2.73123  3.46354  2.40513  3.72494  3.29354  2.67741  2.69355  4.24690  2.90347  2.73739  3.18146  2.89801  2.37887  2.77519  2.98518  4.58477  3.61503
          0.04735  5.20751  3.19980  0.61958  0.77255  0.79236  0.60290
    190   2.61974  5.43528  2.72054  2.58486  4.76448  2.16173  3.43302  4.23940  2.67283  3.62958  3.12184  3.14206  2.27443  2.84511  2.33360  2.73814  2.75875  3.56867  5.87759  4.47642    406 g - - -
          2.68618  4.42225  2.77519  2.73123  3.46354  2.40513  3.72494  3.29354  2.67741  2.69355  4.24690  2.90347  2.73739  3.18146  2.89801  2.37887  2.77519  2.98518  4.58477  3.61503
          0.01791  5.19748  4.40433  0.61958  0.77255  0.88445  0.53263
    191   1.57095  4.96652  3.09556  2.62541  4.63532  3.29940  3.79181  4.08592  2.63040  3.26824  4.39752  3.15392  3.81168  3.05045  2.51161  2.48084  2.08260  3.30348  5.80809  4.02761    407 a - - -
          2.68618  4.42225  2.77519  2.73123  3.46354  2.40513  3.72494  3.29354  2.67741  2.69355  4.24690  2.90347  2.73739  3.18146  2.89801  2.37887  2.77519  2.98518  4.58477  3.61503
          0.03005  5.20226  3.72569  0.61958  0.77255  0.75270  0.63694
    192   2.22077  5.43414  2.94778  1.94230  4.64044  3.42875  3.77121  4.13113  2.68800  2.63548  4.41764  3.09652  3.33072  3.02523  2.82982  2.34042  2.02373  3.60321  5.87935  4.48114    408 e - - -
          2.68618  4.42225  2.77519  2.73123  3.46354  2.40513  3.72494  3.29354  2.67741  2.69355  4.24690  2.90347  2.73739  3.18146  2.89801  2.37887  2.77519  2.98518  4.58477  3.61503
          0.06808  5.21980  2.80665  0.61958  0.77255  0.89220  0.52722
    193   2.12939  5.16226  3.23678  2.70182  3.89999  3.38474  3.79835  3.82037  2.78874  3.31979  4.23320  3.25377  1.37041  3.11598  3.08661  2.81149  2.78193  3.41969  5.66442  4.04444    409 p - - -
          2.68618  4.42225  2.77519  2.73123  3.46354  2.40513  3.72494  3.29354  2.67741  2.69355  4.24690  2.90347  2.73739  3.18146  2.89801  2.37887  2.77519  2.98518  4.58477  3.61503
          0.07275  5.16399  2.74191  0.61958  0.77255  1.02935  0.44198
    194   2.06635  5.17639  3.09494  2.12359  4.42938  3.24230  3.94498  3.73374  2.73195  2.24256  4.24273  3.26237  3.74237  3.08405  2.94434  2.10459  2.78589  2.85514  5.66865  4.02015    410 a - - -
          2.68618  4.42225  2.77519  2.73123  3.46354  2.40513  3.72494  3.29354  2.67741  2.69355  4.24690  2.90347  2.73739  3.18146  2.89801  2.37887  2.77519  2.98518  4.58477  3.61503
          0.01969  5.10034  4.31217  0.61958  0.77255  1.14176  0.38457
    195   2.41000  5.10013  3.16040  2.56801  3.82635  1.77576  3.68033  2.82792  2.73876  3.29822  4.17264  3.25280  4.14703  3.11802  2.80035  2.56275  2.38267  3.10498  5.60716  4.19408    411 g - - -
          2.68618  4.42225  2.77519  2.73123  3.46354  2.40513  3.72494  3.29354  2.67741  2.69355  4.24690  2.90347  2.73739  3.18146  2.89801  2.37887  2.77519  2.98518  4.58477  3.61503
          0.03619  5.08984  3.52728  0.61958  0.77255  0.99320  0.46265
    196   1.94347  5.21279  3.20122  2.52760  4.47743  3.47498  3.77109  3.91009  2.71206  2.28998  4.27609  3.24545  2.26720  2.94583  2.67532  2.69940  2.47638  3.43686  5.69734  4.34133    412 a - - -
          2.68618  4.42225  2.77519  2.73123  3.46354  2.40513  3.72494  3.29354  2.67741  2.69355  4.24690  2.90347  2.73739  3.18146  2.89801  2.37887  2.77519  2.98518  4.58477  3.61503
          0.04930  5.09925  3.16991  0.61958  0.77255  1.14351  0.38375
    197   1.92306  4.80531  3.33947  2.96494  3.63637  3.69364  3.79075  2.65525  2.98300  2.84188  3.89875  3.36526  4.04276  3.27946  3.02050  2.56149  1.68957  2.75398  5.36295  4.09568    413 t - - -
          2.68618  4.42225  2.77519  2.73123  3.46354  2.40513  3.72494  3.29354  2.67741  2.69355  4.24690  2.90347  2.73739  3.18146  2.89801  2.37887  2.77519  2.98518  4.58477  3.61503
          0.04231  5.05943  3.35026  0.61958  0.77255  1.06686  0.42173
    198   1.60592  5.15459  3.04807  2.36399  4.40666  3.41637  3.92678  3.83189  2.69023  2.99246  4.22111  3.13004  3.18311  3.06644  2.88798  2.72976  2.62674  2.46674  5.06389  4.09021    414 a - - -
          2.68154  4.42328  2.77660  2.72952  3.46514  2.40615  3.72605  3.29508  2.67864  2.69468  4.24716  2.90197  2.73761  3.18273  2.89598  2.37991  2.77390  2.98498  4.58665  3.61645
          1.07027  0.41994        *  2.22499  0.11437  0.00000        *
//
HMMER3/f [3.1b2 | February 2015]
NAME  LinG
ACC LinG
DESC LinG Homolog
LENG  307
ALPH  amino
RF    no
MM    no
CONS  yes
CS    no
MAP   yes
DATE  Fri Jul  5 14:04:52 2019
NSEQ  89
EFFN  3.305450
CKSUM 2363160336
STATS LOCAL MSV      -11.1664  0.70109
STATS LOCAL VITERBI  -11.6158  0.70109
STATS LOCAL FORWARD   -5.3072  0.70109
HMM          A        C        D        E        F        G        H        I        K        L        M        N        P        Q        R        S        T        V        W        Y   
            m->m     m->i     m->d     i->m     i->i     d->m     d->d
  COMPO   2.31429  4.53761  3.12407  2.86700  3.32205  2.70618  3.68627  3.01148  2.84127  2.34159  3.64143  3.20743  3.20363  3.17931  2.85630  2.54677  2.74905  2.67395  4.45684  3.55256
          2.68619  4.42226  2.77521  2.73124  3.46355  2.40514  3.72496  3.29355  2.67742  2.69356  4.24633  2.90348  2.73733  3.18148  2.89802  2.37888  2.77521  2.98520  4.58478  3.61504
          0.24655  3.40267  1.68619  0.57035  0.83317  0.00000        *
      1   3.13019  4.69136  4.19723  3.70807  3.31539  4.10236  4.39150  2.84046  3.25183  2.25049  0.90850  4.00142  4.49475  3.59633  3.62072  3.45212  3.38147  2.79314  5.15491  3.89114      4 m - - -
          2.68618  4.42225  2.77519  2.73123  3.46354  2.40513  3.72494  3.29354  2.67741  2.69355  4.24690  2.90347  2.73739  3.18146  2.89801  2.37887  2.77519  2.98518  4.58477  3.61503
          0.01470  4.62288  5.34522  0.61958  0.77255  0.79171  0.60343
      2   2.05256  5.05431  3.09323  2.53520  4.33436  3.11224  3.75285  3.76972  1.66741  3.22637  3.87932  2.98096  3.94792  2.88096  2.78530  2.64552  2.66950  3.21697  5.53801  4.18030      5 k - - -
          2.68618  4.42225  2.77519  2.73123  3.46354  2.40513  3.72494  3.29354  2.67741  2.69355  4.24690  2.90347  2.73739  3.18146  2.89801  2.37887  2.77519  2.98518  4.58477  3.61503
          0.01451  4.63588  5.35823  0.61958  0.77255  0.60866  0.78544
      3   2.68631  4.19896  4.43767  3.84047  3.16832  3.19792  4.03186  2.00783  3.52659  1.42767  2.66955  3.96293  4.27107  3.57835  3.67574  3.09489  3.00328  2.44904  4.13155  3.63104      6 l - - -
          2.68618  4.42225  2.77519  2.73123  3.46354  2.40513  3.72494  3.29354  2.67741  2.69355  4.24690  2.90347  2.73739  3.18146  2.89801  2.37887  2.77519  2.98518  4.58477  3.61503
          0.01354  4.70500  5.42735  0.61958  0.77255  0.70751  0.67899
      4   2.58366  4.32242  3.99380  3.15305  2.77413  3.82849  4.11283  2.74364  3.20405  2.39184  2.63917  3.55311  4.00649  3.58695  3.02802  2.79585  2.62692  1.63992  4.92524  3.72076      7 v - - -
          2.68618  4.42225  2.77519  2.73123  3.46354  2.40513  3.72494  3.29354  2.67741  2.69355  4.24690  2.90347  2.73739  3.18146  2.89801  2.37887  2.77519  2.98518  4.58477  3.61503
          0.01937  4.70500  4.59212  0.61958  0.77255  0.70751  0.67899
      5   2.68223  5.22251  2.93841  2.38370  4.54618  3.55052  3.41325  4.01494  2.38635  3.51719  4.26982  3.02751  3.51042  2.69324  1.77306  2.42588  2.28386  3.45381  5.66698  4.27280      8 r - - -
          2.68618  4.42225  2.77519  2.73123  3.46354  2.40513  3.72494  3.29354  2.67741  2.69355  4.24690  2.90347  2.73739  3.18146  2.89801  2.37887  2.77519  2.98518  4.58477  3.61503
          0.03250  4.69925  3.77765  0.61958  0.77255  0.71711  0.66974
      6   2.16626  4.65362  3.31344  2.85231  3.63567  3.47978  3.90796  2.83966  2.82101  2.60317  3.75007  3.31577  4.06012  3.15163  1.69277  2.70147  2.99311  2.70886  5.21402  3.94644      9 r - - -
          2.68618  4.42225  2.77519  2.73123  3.46354  2.40513  3.72494  3.29354  2.67741  2.69355  4.24690  2.90347  2.73739  3.18146  2.89801  2.37887  2.77519  2.98518  4.58477  3.61503
          0.01387  4.68062  5.40296  0.61958  0.77255  0.74722  0.64184
      7   2.69086  4.23504  4.23317  3.64546  3.22400  3.66753  3.84392  1.63925  3.52261  1.72564  3.19512  3.84937  3.40169  3.53226  3.37730  3.06568  2.89858  2.36183  4.84669  3.65525     10 i - - -
          2.68618  4.42225  2.77519  2.73123  3.46354  2.40513  3.72494  3.29354  2.67741  2.69355  4.24690  2.90347  2.73739  3.18146  2.89801  2.37887  2.77519  2.98518  4.58477  3.61503
          0.04994  4.68062  3.23301  0.61958  0.77255  0.74722  0.64184
      8   2.52062  5.13533  3.04369  2.28983  4.43324  3.45711  3.56719  3.88577  2.43016  3.42002  4.19044  1.87100  3.31945  2.85076  2.60920  2.73859  2.76471  2.67192  5.59790  4.21933     11 n - - -
          2.68618  4.42225  2.77519  2.73123  3.46354  2.40513  3.72494  3.29354  2.67741  2.69355  4.24690  2.90347  2.73739  3.18146  2.89801  2.37887  2.77519  2.98518  4.58477  3.61503
          0.02975  4.64506  3.92693  0.61958  0.77255  0.80087  0.59591
      9   2.62666  5.15193  3.04466  2.38203  4.12693  2.68148  3.73640  3.91818  2.17545  3.44429  4.21294  3.03324  3.93873  2.85013  2.42333  1.70642  2.99154  3.52728  5.61360  4.23600     12 s - - -
          2.68618  4.42225  2.77519  2.73123  3.46354  2.40513  3.72494  3.29354  2.67741  2.69355  4.24690  2.90347  2.73739  3.18146  2.89801  2.37887  2.77519  2.98518  4.58477  3.61503
          0.02720  4.62991  4.06986  0.61958  0.77255  0.80295  0.59422
     10   1.41861  4.70792  3.19614  2.75767  3.89347  3.25075  3.52394  3.27876  2.73146  2.73477  3.80009  3.23846  4.01701  3.07031  2.80521  2.81111  2.89294  2.88428  4.46718  3.97233     13 a - - -
          2.68618  4.42225  2.77519  2.73123  3.46354  2.40513  3.72494  3.29354  2.67741  2.69355  4.24690  2.90347  2.73739  3.18146  2.89801  2.37887  2.77519  2.98518  4.58477  3.61503
          0.15215  4.62373  2.03011  0.61958  0.77255  0.83086  0.57212
     11   2.70011  4.55593  3.38902  2.82915  3.44591  3.62186  3.51543  3.09291  2.65871  2.78160  3.65555  3.05675  4.00799  3.11751  2.88445  2.21427  2.88822  1.71137  5.11895  3.85935     14 v - - -
          2.68618  4.42225  2.77519  2.73123  3.46354  2.40513  3.72494  3.29354  2.67741  2.69355  4.24690  2.90347  2.73739  3.18146  2.89801  2.37887  2.77519  2.98518  4.58477  3.61503
          0.03192  4.48842  3.90317  0.61958  0.77255  0.99082  0.46406
     12   2.54654  4.93197  3.06000  2.43091  4.18932  3.43201  3.72917  3.61084  2.51584  3.20344  4.01115  2.44526  1.98054  2.87404  2.79614  2.72982  2.89223  3.02584  5.43559  3.65863     15 p - - -
          2.68618  4.42225  2.77519  2.73123  3.46354  2.40513  3.72494  3.29354  2.67741  2.69355  4.24690  2.90347  2.73739  3.18146  2.89801  2.37887  2.77519  2.98518  4.58477  3.61503
          0.05722  4.47359  3.11893  0.61958  0.77255  1.00573  0.45536
     13   2.59450  4.41956  3.52326  2.96385  3.31023  1.85306  3.70158  2.93872  2.91309  2.17312  3.53943  3.37263  4.02405  3.22612  3.15005  2.74685  2.86475  2.54339  5.01263  3.77259     16 g - - -
          2.68618  4.42225  2.77519  2.73123  3.46354  2.40513  3.72494  3.29354  2.67741  2.69355  4.24690  2.90347  2.73739  3.18146  2.89801  2.37887  2.77519  2.98518  4.58477  3.61503
          0.07110  4.43416  2.86889  0.61958  0.77255  1.04330  0.43431
     14   2.78240  4.90631  3.23810  2.54165  4.22976  3.56843  3.76739  3.60457  2.40496  3.21100  4.04680  3.15476  3.97975  2.92485  1.52815  2.77800  2.24437  2.96917  5.43390  4.14851     17 r - - -
          2.68618  4.42225  2.77519  2.73123  3.46354  2.40513  3.72494  3.29354  2.67741  2.69355  4.24690  2.90347  2.73739  3.18146  2.89801  2.37887  2.77519  2.98518  4.58477  3.61503
          0.05475  4.38181  3.19966  0.61958  0.77255  1.08901  0.41030
     15   2.78888  4.39841  3.95567  3.26293  3.74253  3.76561  4.37236  2.39928  3.42683  2.62753  3.66194  3.79221  4.26380  3.75567  3.69950  3.13310  2.19898  1.11656  5.31914  4.09992     18 v - - -
          2.68406  4.42288  2.77569  2.73135  3.46391  2.40525  3.72523  3.29327  2.67792  2.69330  4.24753  2.90355  2.73802  3.18209  2.89864  2.37821  2.77582  2.98404  4.58540  3.61566
          0.99457  0.47188  5.06884  1.50305  0.25161  0.79061  0.60434
     16   2.69348  4.30517  3.44663  3.00236  1.79819  3.42788  3.76248  2.70525  3.13216  2.09269  3.41392  3.41594  4.09698  3.40919  3.33964  2.98215  2.92534  2.42829  4.89501  3.46341     26 f - - -
          2.68618  4.42225  2.77519  2.73123  3.46354  2.40513  3.72494  3.29354  2.67741  2.69355  4.24690  2.90347  2.73739  3.18146  2.89801  2.37887  2.77519  2.98518  4.58477  3.61503
          0.01670  4.49675  5.21909  0.61958  0.77255  0.84209  0.56354
     17   2.12343  4.83536  3.17525  2.61966  4.07618  3.37466  3.65032  3.48148  2.49149  3.00970  3.66925  3.12454  3.84392  2.95222  2.93685  1.63093  2.81595  3.12115  5.37188  4.05597     27 s - - -
          2.68618  4.42225  2.77519  2.73123  3.46354  2.40513  3.72494  3.29354  2.67741  2.69355  4.24690  2.90347  2.73739  3.18146  2.89801  2.37887  2.77519  2.98518  4.58477  3.61503
          0.01583  4.54963  5.27197  0.61958  0.77255  0.88987  0.52884
     18   2.56641  4.56346  3.41829  2.76325  3.60881  3.47110  3.88301  2.91327  2.82470  2.29750  3.52732  3.30710  1.97702  2.93546  3.22182  2.64744  2.71769  2.76611  5.12892  3.87017     28 p - - -
          2.68618  4.42225  2.77519  2.73123  3.46354  2.40513  3.72494  3.29354  2.67741  2.69355  4.24690  2.90347  2.73739  3.18146  2.89801  2.37887  2.77519  2.98518  4.58477  3.61503
          0.01564  4.56153  5.28388  0.61958  0.77255  0.67357  0.71311
     19   2.61975  4.73113  2.92717  2.68157  3.93310  2.52376  3.87579  1.88681  2.75739  2.98267  3.83727  3.24331  2.93284  3.08847  3.18662  2.53951  2.98988  2.86341  5.29265  4.00663     29 i - - -
          2.68618  4.42225  2.77519  2.73123  3.46354  2.40513  3.72494  3.29354  2.67741  2.69355  4.24690  2.90347  2.73739  3.18146  2.89801  2.37887  2.77519  2.98518  4.58477  3.61503
          0.01434  4.64802  5.37037  0.61958  0.77255  0.52355  0.89750
     20   2.67562  5.01383  3.04291  2.50244  4.26212  3.27748  3.80812  3.68436  2.52595  3.27735  3.02242  3.12876  2.11051  2.95132  2.79079  2.24552  2.67905  2.86846  5.51103  4.16850     30 p - - -
          2.68618  4.42225  2.77519  2.73123  3.46354  2.40513  3.72494  3.29354  2.67741  2.69355  4.24690  2.90347  2.73739  3.18146  2.89801  2.37887  2.77519  2.98518  4.58477  3.61503
          0.01295  4.74902  5.47137  0.61958  0.77255  0.62000  0.77207
     21   2.24877  4.41251  3.08119  3.13771  2.87660  3.61533  3.81523  2.72663  3.20988  2.29699  3.43091  3.62665  4.18882  3.48913  3.51476  2.59215  2.88228  1.67729  5.00710  3.79046     31 v - - -
          2.68618  4.42225  2.77519  2.73123  3.46354  2.40513  3.72494  3.29354  2.67741  2.69355  4.24690  2.90347  2.73739  3.18146  2.89801  2.37887  2.77519  2.98518  4.58477  3.61503
          0.01286  4.75580  5.47815  0.61958  0.77255  0.63114  0.75925
     22   2.15073  5.14966  2.81225  2.34031  4.11013  1.90299  3.77811  3.88714  2.54083  2.89856  4.20666  2.98660  3.79890  2.80466  2.86383  2.69932  2.84423  3.51020  5.61836  4.24392     32 g - - -
          2.68618  4.42225  2.77519  2.73123  3.46354  2.40513  3.72494  3.29354  2.67741  2.69355  4.24690  2.90347  2.73739  3.18146  2.89801  2.37887  2.77519  2.98518  4.58477  3.61503
          0.01286  4.75580  5.47815  0.61958  0.77255  0.56352  0.84212
     23   2.69960  3.93789  3.46083  2.89790  3.84005  3.53129  3.94634  2.88810  2.84128  2.34487  3.76968  3.35888  3.45979  2.92744  1.86670  2.34848  2.87418  2.61555  5.23449  3.96931     33 r - - -
          2.68618  4.42225  2.77519  2.73123  3.46354  2.40513  3.72494  3.29354  2.67741  2.69355  4.24690  2.90347  2.73739  3.18146  2.89801  2.37887  2.77519  2.98518  4.58477  3.61503
          0.01261  4.77510  5.49745  0.61958  0.77255  0.53554  0.88033
     24   2.30187  5.18118  1.67539  2.34397  4.46978  3.61381  3.62659  3.91772  2.57145  3.34623  3.24173  3.10743  4.00689  2.73183  2.87879  2.77154  3.04904  2.75067  5.64911  4.27494     34 d - - -
          2.68618  4.42225  2.77519  2.73123  3.46354  2.40513  3.72494  3.29354  2.67741  2.69355  4.24690  2.90347  2.73739  3.18146  2.89801  2.37887  2.77519  2.98518  4.58477  3.61503
          0.01180  4.84124  5.56359  0.61958  0.77255  0.55985  0.84698
     25   2.69049  5.31935  2.87786  2.54018  4.65963  3.61140  3.06794  4.13397  2.01544  3.61780  4.36427  3.01235  3.20324  2.89305  1.56853  2.64026  2.90332  3.70807  5.75093  4.35453     35 r - - -
          2.68618  4.42225  2.77519  2.73123  3.46354  2.40513  3.72494  3.29354  2.67741  2.69355  4.24690  2.90347  2.73739  3.18146  2.89801  2.37887  2.77519  2.98518  4.58477  3.61503
          0.01180  4.84124  5.56359  0.61958  0.77255  0.55985  0.84698
     26   1.24531  4.53685  3.95265  3.41290  3.83635  3.74703  4.27859  3.12053  3.35243  2.30667  3.80313  3.72345  2.33769  3.64224  3.66875  3.00153  2.82242  2.45615  5.29840  4.08022     36 a - - -
          2.68618  4.42225  2.77519  2.73123  3.46354  2.40513  3.72494  3.29354  2.67741  2.69355  4.24690  2.90347  2.73739  3.18146  2.89801  2.37887  2.77519  2.98518  4.58477  3.61503
          0.01180  4.84124  5.56359  0.61958  0.77255  0.51273  0.91344
     27   2.47256  4.32485  4.30864  2.94172  2.65160  3.95176  4.25508  2.64309  3.60259  1.20571  3.26933  3.93181  3.65044  3.82273  3.78385  3.16933  3.08075  2.43755  4.93679  3.74597     37 l - - -
          2.68618  4.42225  2.77519  2.73123  3.46354  2.40513  3.72494  3.29354  2.67741  2.69355  4.24690  2.90347  2.73739  3.18146  2.89801  2.37887  2.77519  2.98518  4.58477  3.61503
          0.01166  4.85351  5.57585  0.61958  0.77255  0.53190  0.88549
     28   2.63949  5.03649  3.10782  2.62196  4.28016  2.04100  3.85336  3.51748  2.59995  3.07884  4.10740  3.17766  4.04012  2.95352  2.36838  2.54957  2.19538  2.81436  5.53736  4.19916     38 g - - -
          2.68658  4.42031  2.77559  2.73151  3.46352  2.40458  3.72424  3.29407  2.67793  2.69364  4.24742  2.90399  2.73792  3.18056  2.89731  2.37939  2.77511  2.98555  4.57662  3.61446
          0.18141  1.81941  5.57585  2.06486  0.13563  0.45796  1.00124
     29   2.46915  4.72682  3.49888  2.82466  3.89342  3.75587  3.98395  3.26891  2.73477  1.82650  3.72520  3.25635  4.13939  3.03010  2.38120  2.98314  2.26648  2.36522  5.28335  4.01775     54 l - - -
          2.68618  4.42225  2.77519  2.73123  3.46354  2.40513  3.72494  3.29354  2.67741  2.69355  4.24690  2.90347  2.73739  3.18146  2.89801  2.37887  2.77519  2.98518  4.58477  3.61503
          0.01143  4.87271  5.59506  0.61958  0.77255  0.48576  0.95510
     30   2.29616  4.31622  4.43197  3.84006  3.41659  3.56913  4.29451  2.72480  3.70329  2.13879  2.83349  4.00555  4.35258  3.90615  3.84949  1.89090  2.65061  1.92123  3.56103  3.16315     55 s - - -
          2.68618  4.42225  2.77519  2.73123  3.46354  2.40513  3.72494  3.29354  2.67741  2.69355  4.24690  2.90347  2.73739  3.18146  2.89801  2.37887  2.77519  2.98518  4.58477  3.61503
          0.01090  4.92030  5.64264  0.61958  0.77255  0.48576  0.95510
     31   2.87035  5.32798  3.01153  1.35391  4.65486  3.63903  3.83277  4.12569  2.56958  3.62439  4.37713  3.11525  3.00109  2.93774  2.16151  2.46064  3.10176  3.70992  4.42471  4.37499     56 e - - -
          2.68618  4.42225  2.77519  2.73123  3.46354  2.40513  3.72494  3.29354  2.67741  2.69355  4.24690  2.90347  2.73739  3.18146  2.89801  2.37887  2.77519  2.98518  4.58477  3.61503
          0.01090  4.92030  5.64264  0.61958  0.77255  0.48576  0.95510
     32   2.09164  5.10175  3.27792  2.71232  4.35593  3.70304  3.89014  3.65473  2.58434  3.27766  4.17264  3.22878  4.09127  2.62821  1.41728  2.77821  2.75338  3.36160  4.77949  4.25938     57 r - - -
          2.68618  4.42225  2.77519  2.73123  3.46354  2.40513  3.72494  3.29354  2.67741  2.69355  4.24690  2.90347  2.73739  3.18146  2.89801  2.37887  2.77519  2.98518  4.58477  3.61503
          0.01090  4.92030  5.64264  0.61958  0.77255  0.48576  0.95510
     33   3.36769  5.00164  5.72715  5.16180  3.68564  5.12959  5.52307  1.54747  5.02260  0.80160  2.93582  5.28293  5.30694  5.04599  5.03499  4.49801  3.97644  2.05236  5.73926  4.68396     58 l - - -
          2.68618  4.42225  2.77519  2.73123  3.46354  2.40513  3.72494  3.29354  2.67741  2.69355  4.24690  2.90347  2.73739  3.18146  2.89801  2.37887  2.77519  2.98518  4.58477  3.61503
          0.01077  4.93174  5.65409  0.61958  0.77255  0.48576  0.95510
     34   1.03627  3.93702  3.97398  3.46124  4.34099  2.90046  4.45240  3.41614  3.42505  3.41835  4.27096  3.40222  4.24252  3.72557  3.78485  2.42350  1.88530  3.36775  5.72928  4.49703     59 a - - -
          2.68613  4.42232  2.77527  2.73130  3.46361  2.40520  3.72502  3.29349  2.67748  2.69362  4.24697  2.90354  2.73717  3.18154  2.89777  2.37894  2.77527  2.98512  4.58316  3.61510
          0.16463  2.27942  3.00683  0.67184  0.71492  0.48576  0.95510
     35   0.62517  4.68013  4.54140  4.34474  5.27527  2.97480  5.24986  4.74423  4.39432  4.42822  5.19939  4.14915  4.30168  4.58528  4.59000  1.50805  3.30814  3.96667  6.61062  5.49567     62 A - - -
          2.68618  4.42225  2.77519  2.73123  3.46354  2.40513  3.72494  3.29354  2.67741  2.69355  4.24690  2.90347  2.73739  3.18146  2.89801  2.37887  2.77519  2.98518  4.58477  3.61503
          0.01130  4.88471  5.60705  0.61958  0.77255  0.59999  0.79588
     36   1.34101  4.44652  4.75810  4.17527  3.36426  4.23508  4.59381  2.26112  4.03153  1.79771  3.52600  4.30546  4.58847  4.22012  4.15074  3.54650  2.94997  1.79038  5.16612  3.98438     63 a - - -
          2.68618  4.42225  2.77519  2.73123  3.46354  2.40513  3.72494  3.29354  2.67741  2.69355  4.24690  2.90347  2.73739  3.18146  2.89801  2.37887  2.77519  2.98518  4.58477  3.61503
          0.01130  4.88471  5.60705  0.61958  0.77255  0.59999  0.79588
     37   2.12847  3.97470  3.88147  3.35428  4.08733  1.66922  4.31597  3.46384  3.31433  3.16496  4.03577  3.67583  4.21352  3.61507  3.66846  2.80016  1.51480  3.16047  5.50220  3.19751     64 t - - -
          2.68618  4.42225  2.77519  2.73123  3.46354  2.40513  3.72494  3.29354  2.67741  2.69355  4.24690  2.90347  2.73739  3.18146  2.89801  2.37887  2.77519  2.98518  4.58477  3.61503
          0.01130  4.88471  5.60705  0.61958  0.77255  0.59999  0.79588
     38   2.31146  5.01834  3.24403  2.47733  4.25226  3.11581  3.35937  2.70959  2.67946  3.18643  4.09092  3.20440  4.05883  2.80065  3.14105  1.78470  2.33184  3.34788  5.52470  3.97470     65 s - - -
          2.68618  4.42225  2.77519  2.73123  3.46354  2.40513  3.72494  3.29354  2.67741  2.69355  4.24690  2.90347  2.73739  3.18146  2.89801  2.37887  2.77519  2.98518  4.58477  3.61503
          0.01130  4.88471  5.60705  0.61958  0.77255  0.59999  0.79588
     39   2.73911  4.45694  4.91030  4.31203  2.89975  4.27084  4.60589  2.42292  4.13836  0.98246  3.23683  4.38455  4.60479  4.27732  4.19661  3.58454  2.46652  2.15338  5.09552  3.93902     66 l - - -
          2.68618  4.42225  2.77519  2.73123  3.46354  2.40513  3.72494  3.29354  2.67741  2.69355  4.24690  2.90347  2.73739  3.18146  2.89801  2.37887  2.77519  2.98518  4.58477  3.61503
          0.01130  4.88471  5.60705  0.61958  0.77255  0.42044  1.06933
     40   3.31718  4.64085  5.21850  4.64246  3.69741  4.59633  4.98639  1.83899  4.48498  1.38857  3.29641  4.72271  4.90423  4.63226  4.55048  3.92992  1.79226  1.61126  5.43984  4.28084     67 l - - -
          2.68618  4.42225  2.77519  2.73123  3.46354  2.40513  3.72494  3.29354  2.67741  2.69355  4.24690  2.90347  2.73739  3.18146  2.89801  2.37887  2.77519  2.98518  4.58477  3.61503
          0.01070  4.93885  5.66119  0.61958  0.77255  0.48576  0.95510
     41   2.27832  5.12481  2.98664  3.01433  4.99274  2.13427  4.35629  4.46606  3.23625  4.02864  4.81010  2.98845  4.23903  3.51564  3.70873  0.93254  3.33626  3.94077  6.20521  4.85755     68 s - - -
          2.68656  4.42263  2.77510  2.73161  3.46337  2.40517  3.72409  3.29232  2.67778  2.69323  4.24727  2.90384  2.73777  3.18184  2.89838  2.37860  2.77557  2.98497  4.57768  3.61541
          0.14071  2.05744  5.66119  1.87471  0.16653  0.48576  0.95510
     42   1.78151  5.01523  3.44642  2.56124  4.71446  2.93596  4.21507  4.15817  3.04231  3.74484  4.53437  3.43645  4.17331  3.37028  3.49399  1.18176  2.46132  3.70700  5.95001  4.62469     80 s - - -
          2.68618  4.42225  2.77519  2.73123  3.46354  2.40513  3.72494  3.29354  2.67741  2.69355  4.24690  2.90347  2.73739  3.18146  2.89801  2.37887  2.77519  2.98518  4.58477  3.61503
          0.01070  4.93885  5.66119  0.61958  0.77255  0.48576  0.95510
     43   2.92349  5.11151  5.58002  5.02914  3.62759  5.03169  5.47478  2.65229  4.86229  0.47644  3.22346  5.19293  5.26106  4.92330  4.91614  4.40986  4.03298  2.45492  5.72019  4.68807     81 L - - -
          2.68618  4.42225  2.77519  2.73123  3.46354  2.40513  3.72494  3.29354  2.67741  2.69355  4.24690  2.90347  2.73739  3.18146  2.89801  2.37887  2.77519  2.98518  4.58477  3.61503
          0.01070  4.93885  5.66119  0.61958  0.77255  0.48576  0.95510
     44   3.27514  5.61735  2.91230  0.62028  5.20632  3.73209  4.32569  4.67876  3.23876  4.21873  5.04413  3.33225  4.34737  3.48780  3.74391  2.66981  2.83930  4.21654  6.38331  4.95612     82 E - - -
          2.68618  4.42225  2.77519  2.73123  3.46354  2.40513  3.72494  3.29354  2.67741  2.69355  4.24690  2.90347  2.73739  3.18146  2.89801  2.37887  2.77519  2.98518  4.58477  3.61503
          0.01070  4.93885  5.66119  0.61958  0.77255  0.48576  0.95510
     45   2.45738  4.39852  4.17021  3.29865  3.38737  3.94528  3.92776  2.69444  3.49432  2.07866  2.91851  3.86010  4.31722  2.79798  3.72730  3.14113  2.71605  2.34277  5.00423  1.78238     83 y - - -
          2.68618  4.42225  2.77519  2.73123  3.46354  2.40513  3.72494  3.29354  2.67741  2.69355  4.24690  2.90347  2.73739  3.18146  2.89801  2.37887  2.77519  2.98518  4.58477  3.61503
          0.01070  4.93885  5.66119  0.61958  0.77255  0.48576  0.95510
     46   3.83017  5.11422  5.66798  5.07640  2.69072  5.10431  5.38415  2.61152  4.92161  0.50473  3.06299  5.22694  5.25544  4.89330  4.91811  4.45516  3.04284  2.92466  5.56991  4.53230     84 L - - -
          2.68618  4.42225  2.77519  2.73123  3.46354  2.40513  3.72494  3.29354  2.67741  2.69355  4.24690  2.90347  2.73739  3.18146  2.89801  2.37887  2.77519  2.98518  4.58477  3.61503
          0.01070  4.93885  5.66119  0.61958  0.77255  0.48576  0.95510
     47   2.00529  4.30517  3.81783  3.24987  3.09012  3.86147  4.13471  3.05448  3.19796  2.77494  3.42632  3.63509  4.24615  2.98486  3.53523  2.17363  1.72859  2.42442  5.15331  3.92588     85 t - - -
          2.68618  4.42225  2.77519  2.73123  3.46354  2.40513  3.72494  3.29354  2.67741  2.69355  4.24690  2.90347  2.73739  3.18146  2.89801  2.37887  2.77519  2.98518  4.58477  3.61503
          0.01060  4.94808  5.67042  0.61958  0.77255  0.48576  0.95510
     48   2.69069  5.33328  3.05480  2.57424  4.66387  3.64360  3.49797  3.88401  2.56435  3.63104  4.37971  2.82608  4.03737  1.55159  2.21138  2.25357  2.84337  3.71655  5.77422  4.37666     86 q - - -
          2.68618  4.42225  2.77519  2.73123  3.46354  2.40513  3.72494  3.29354  2.67741  2.69355  4.24690  2.90347  2.73739  3.18146  2.89801  2.37887  2.77519  2.98518  4.58477  3.61503
          0.01060  4.94808  5.67042  0.61958  0.77255  0.48576  0.95510
     49   2.66445  5.32047  3.12309  2.43593  4.64696  3.34225  3.15554  3.48273  2.48339  3.61763  4.36627  2.37073  3.40204  2.92852  1.78843  2.46022  2.56497  3.61032  5.76436  4.36546     87 r - - -
          2.68618  4.42225  2.77519  2.73123  3.46354  2.40513  3.72494  3.29354  2.67741  2.69355  4.24690  2.90347  2.73739  3.18146  2.89801  2.37887  2.77519  2.98518  4.58477  3.61503
          0.01060  4.94808  5.67042  0.61958  0.77255  0.48576  0.95510
     50   2.76528  5.30034  3.13883  2.47565  3.20087  3.03744  2.15433  4.08391  2.17647  3.59291  4.34871  3.03019  4.03775  2.82886  2.04134  2.63345  2.81804  3.61982  5.74854  4.35720     88 r - - -
          2.68571  4.42228  2.77523  2.73126  3.46357  2.40516  3.72498  3.29357  2.67744  2.69358  4.24693  2.90350  2.73743  3.18150  2.89804  2.37890  2.77523  2.98522  4.58480  3.61506
          0.15182  2.36939  3.05082  0.23870  1.54953  0.48576  0.95510
     51   2.41212  5.32989  2.21657  1.68528  4.66715  3.61380  3.69353  3.77015  2.24550  3.00298  4.37269  2.94942  4.00745  2.90106  2.73413  2.60551  2.97902  3.58721  5.76719  4.36098     90 e - - -
          2.68618  4.42225  2.77519  2.73123  3.46354  2.40513  3.72494  3.29354  2.67741  2.69355  4.24690  2.90347  2.73739  3.18146  2.89801  2.37887  2.77519  2.98518  4.58477  3.61503
          0.01109  4.90321  5.62556  0.61958  0.77255  0.59682  0.79976
     52   2.86761  4.29651  4.52409  3.92802  2.24317  3.99866  3.71842  2.73495  3.77254  2.24687  1.64623  4.05279  4.00982  3.96033  2.96999  3.29569  3.09959  2.23160  4.89826  2.79534     91 m - - -
          2.68618  4.42225  2.77519  2.73123  3.46354  2.40513  3.72494  3.29354  2.67741  2.69355  4.24690  2.90347  2.73739  3.18146  2.89801  2.37887  2.77519  2.98518  4.58477  3.61503
          0.01109  4.90321  5.62556  0.61958  0.77255  0.59682  0.79976
     53   2.38906  5.32883  2.23737  2.17898  4.66326  2.32681  3.80726  4.14216  2.51746  3.62960  4.37278  3.01253  4.01143  2.56900  2.59832  2.74619  2.92965  2.70533  5.76785  4.36268     92 e - - -
          2.68618  4.42225  2.77519  2.73123  3.46354  2.40513  3.72494  3.29354  2.67741  2.69355  4.24690  2.90347  2.73739  3.18146  2.89801  2.37887  2.77519  2.98518  4.58477  3.61503
          0.01109  4.90321  5.62556  0.61958  0.77255  0.59682  0.79976
     54   2.56357  5.32751  2.09465  2.41740  4.66293  3.61636  3.80495  4.14173  1.64693  2.85108  4.37100  2.99272  3.33372  2.90478  2.68961  2.70953  3.07205  3.71302  5.76556  3.94239     93 k - - -
          2.68618  4.42225  2.77519  2.73123  3.46354  2.40513  3.72494  3.29354  2.67741  2.69355  4.24690  2.90347  2.73739  3.18146  2.89801  2.37887  2.77519  2.98518  4.58477  3.61503
          0.01109  4.90321  5.62556  0.61958  0.77255  0.59682  0.79976
     55   2.34272  5.33361  2.30585  2.60902  4.69900  1.44927  3.92162  4.16675  2.63042  3.68501  4.45270  2.92778  4.08487  3.03957  3.08271  2.75905  2.62388  3.75305  5.84950  4.45279     94 g - - -
          2.68618  4.42225  2.77519  2.73123  3.46354  2.40513  3.72494  3.29354  2.67741  2.69355  4.24690  2.90347  2.73739  3.18146  2.89801  2.37887  2.77519  2.98518  4.58477  3.61503
          0.01109  4.90321  5.62556  0.61958  0.77255  0.59682  0.79976
     56   2.57252  5.31088  2.68272  2.17687  4.63163  1.58995  3.65309  4.09889  2.60489  3.61031  4.36963  3.11343  4.03947  2.95558  2.99372  2.72176  2.38926  3.51438  5.76925  4.37321     95 g - - -
          2.68618  4.42225  2.77519  2.73123  3.46354  2.40513  3.72494  3.29354  2.67741  2.69355  4.24690  2.90347  2.73739  3.18146  2.89801  2.37887  2.77519  2.98518  4.58477  3.61503
          0.01109  4.90321  5.62556  0.61958  0.77255  0.59682  0.79976
     57   3.36535  4.70590  5.22742  4.62693  3.45218  4.58107  4.90090  2.49270  4.45089  1.03878  1.55035  4.70843  4.85674  4.52872  4.47717  3.90573  3.29754  2.26483  5.28025  3.63114     96 l - - -
          2.68618  4.42225  2.77519  2.73123  3.46354  2.40513  3.72494  3.29354  2.67741  2.69355  4.24690  2.90347  2.73739  3.18146  2.89801  2.37887  2.77519  2.98518  4.58477  3.61503
          0.01109  4.90321  5.62556  0.61958  0.77255  0.59682  0.79976
     58   2.89372  4.46492  4.47891  3.89833  2.87004  4.12627  4.43120  2.19932  3.77887  1.42233  3.46662  1.72486  4.48126  3.99220  3.95666  3.41914  3.23895  2.46692  5.07775  3.88573     97 l - - -
          2.68618  4.42225  2.77519  2.73123  3.46354  2.40513  3.72494  3.29354  2.67741  2.69355  4.24690  2.90347  2.73739  3.18146  2.89801  2.37887  2.77519  2.98518  4.58477  3.61503
          0.06007  4.90321  2.97830  0.61958  0.77255  0.59682  0.79976
     59   2.73247  5.29975  1.75144  2.48130  4.62140  2.83391  3.81760  4.09125  2.57186  2.79970  4.35282  2.94672  4.01465  2.92521  2.61022  2.03640  3.08247  3.67903  5.75089  4.35257     98 d - - -
          2.68618  4.42225  2.77519  2.73123  3.46354  2.40513  3.72494  3.29354  2.67741  2.69355  4.24690  2.90347  2.73739  3.18146  2.89801  2.37887  2.77519  2.98518  4.58477  3.61503
          0.01164  4.85478  5.57713  0.61958  0.77255  0.69963  0.68670
     60   2.79304  4.51530  4.17497  3.68258  3.80415  2.36238  4.41154  3.22385  3.58321  2.96046  3.86823  3.88169  4.29143  3.86497  3.83129  2.59535  3.16878  2.29635  1.18214  4.04354     99 w - - -
          2.68610  4.42229  2.77524  2.73127  3.46358  2.40517  3.72470  3.29358  2.67745  2.69339  4.24694  2.90338  2.73744  3.18151  2.89790  2.37891  2.77524  2.98523  4.58481  3.61507
          0.05537  2.99410  5.57713  0.86696  0.54512  0.69963  0.68670
     61   2.61767  5.31343  2.56970  1.71532  4.65066  3.59551  3.78475  4.13127  2.43471  2.83583  4.35634  2.99335  3.03293  2.21678  2.90431  2.78657  2.78905  3.52589  5.75064  4.34419    104 e - - -
          2.68618  4.42225  2.77519  2.73123  3.46354  2.40513  3.72494  3.29354  2.67741  2.69355  4.24690  2.90347  2.73739  3.18146  2.89801  2.37887  2.77519  2.98518  4.58477  3.61503
          0.01164  4.85478  5.57713  0.61958  0.77255  0.69963  0.68670
     62   2.84331  2.93724  4.74180  4.13138  3.25226  4.00690  3.72827  1.43426  3.93102  1.97253  3.08213  4.14748  4.37075  4.07487  3.96279  3.17016  2.81742  2.02049  4.85085  3.39438    105 i - - -
          2.68618  4.42225  2.77519  2.73123  3.46354  2.40513  3.72494  3.29354  2.67741  2.69355  4.24690  2.90347  2.73739  3.18146  2.89801  2.37887  2.77519  2.98518  4.58477  3.61503
          0.01164  4.85478  5.57713  0.61958  0.77255  0.69963  0.68670
     63   1.43179  5.03837  3.15894  2.39085  4.28170  3.19763  3.67295  3.70121  2.64868  3.02376  3.59198  3.00654  4.03965  2.99936  2.93762  2.58162  2.79429  3.13930  5.53849  4.19965    106 a - - -
          2.68618  4.42225  2.77519  2.73123  3.46354  2.40513  3.72494  3.29354  2.67741  2.69355  4.24690  2.90347  2.73739  3.18146  2.89801  2.37887  2.77519  2.98518  4.58477  3.61503
          0.01164  4.85478  5.57713  0.61958  0.77255  0.69963  0.68670
     64   2.66769  5.19909  3.18750  2.62472  4.49499  3.65433  3.83404  3.93398  2.18101  3.47763  4.26063  2.84647  3.61686  2.95560  1.46191  2.57702  3.09007  2.74181  5.66072  4.07523    107 r - - -
          2.68618  4.42225  2.77519  2.73123  3.46354  2.40513  3.72494  3.29354  2.67741  2.69355  4.24690  2.90347  2.73739  3.18146  2.89801  2.37887  2.77519  2.98518  4.58477  3.61503
          0.01164  4.85478  5.57713  0.61958  0.77255  0.69963  0.68670
     65   2.74488  4.82982  1.67068  2.47085  3.58775  3.38868  3.83230  3.81440  2.60994  3.38631  3.40602  3.14169  4.02436  2.96352  2.98776  2.40350  2.23959  3.46239  5.59929  4.24223    108 d - - -
          2.68618  4.42225  2.77519  2.73123  3.46354  2.40513  3.72494  3.29354  2.67741  2.69355  4.24690  2.90347  2.73739  3.18146  2.89801  2.37887  2.77519  2.98518  4.58477  3.61503
          0.01164  4.85478  5.57713  0.61958  0.77255  0.69963  0.68670
     66   2.62576  5.17288  3.15004  2.59193  4.45782  3.62843  3.13887  3.90098  2.54084  3.45068  3.94519  2.90850  4.01968  2.67393  1.92857  1.84859  3.05899  2.78439  5.64211  4.12948    109 s - - -
          2.68622  4.42229  2.77524  2.73127  3.46332  2.40517  3.72499  3.29358  2.67745  2.69359  4.24694  2.90351  2.73744  3.18150  2.89805  2.37885  2.77524  2.98522  4.58191  3.61507
          0.27314  2.05031  2.20440  0.20452  1.68761  0.37206  1.16897
     67   2.74167  4.25561  4.52464  3.92614  2.89403  3.96966  3.56482  1.48648  3.24748  2.23504  2.98863  4.03755  4.33617  3.94788  3.14770  3.26818  3.06521  2.16012  4.87224  2.73005    111 i - - -
          2.68618  4.42225  2.77519  2.73123  3.46354  2.40513  3.72494  3.29354  2.67741  2.69355  4.24690  2.90347  2.73739  3.18146  2.89801  2.37887  2.77519  2.98518  4.58477  3.61503
          0.01175  4.84600  5.56834  0.61958  0.77255  0.36446  1.18605
     68   1.81741  5.03188  3.10210  2.72452  4.03512  3.70012  3.90619  3.67422  2.59762  2.53899  3.99458  3.23983  1.97352  2.98006  2.66076  2.85326  2.97888  3.35971  5.54087  4.21342    112 a - - -
          2.68618  4.42225  2.77519  2.73123  3.46354  2.40513  3.72494  3.29354  2.67741  2.69355  4.24690  2.90347  2.73739  3.18146  2.89801  2.37887  2.77519  2.98518  4.58477  3.61503
          0.03193  4.94808  3.71596  0.61958  0.77255  0.48576  0.95510
     69   2.49414  5.16592  3.11292  2.56795  4.43904  2.91035  1.79810  3.87693  2.38683  2.97935  3.89948  3.10516  3.85068  2.88793  2.83768  2.63225  3.08086  3.51730  3.40216  4.28177    113 h - - -
          2.68618  4.42225  2.77519  2.73123  3.46354  2.40513  3.72494  3.29354  2.67741  2.69355  4.24690  2.90347  2.73739  3.18146  2.89801  2.37887  2.77519  2.98518  4.58477  3.61503
          0.01083  4.92697  5.64932  0.61958  0.77255  0.54017  0.87383
     70   1.73629  4.58782  3.54180  3.15998  2.60580  3.54561  4.08935  2.92596  2.94832  2.26239  3.29423  3.56883  3.36246  3.23122  3.29884  2.42092  2.86449  2.81089  5.16879  3.70455    114 a - - -
          2.68618  4.42225  2.77519  2.73123  3.46354  2.40513  3.72494  3.29354  2.67741  2.69355  4.24690  2.90347  2.73739  3.18146  2.89801  2.37887  2.77519  2.98518  4.58477  3.61503
          0.01083  4.92697  5.64932  0.61958  0.77255  0.54017  0.87383
     71   2.18348  3.20446  3.22833  2.84531  3.16857  3.56490  3.76686  3.31001  2.77786  2.62601  3.93616  1.87575  3.58626  3.06972  3.18868  2.83185  2.60907  3.15268  5.39023  4.10086    115 n - - -
          2.68618  4.42225  2.77519  2.73123  3.46354  2.40513  3.72494  3.29354  2.67741  2.69355  4.24690  2.90347  2.73739  3.18146  2.89801  2.37887  2.77519  2.98518  4.58477  3.61503
          0.02920  4.92697  3.83813  0.61958  0.77255  0.54017  0.87383
     72   2.28718  5.34600  2.56475  2.54449  4.68560  2.96444  3.43388  4.16633  2.06903  3.64794  4.38930  3.09144  2.09114  2.80473  2.40631  2.81626  3.08289  3.73396  5.78100  4.37512    116 k - - -
          2.68618  4.42225  2.77519  2.73123  3.46354  2.40513  3.72494  3.29354  2.67741  2.69355  4.24690  2.90347  2.73739  3.18146  2.89801  2.37887  2.77519  2.98518  4.58477  3.61503
          0.05826  4.90879  3.01154  0.61958  0.77255  0.58392  0.81579
     73   2.72623  4.47833  3.85020  3.27867  3.44774  3.19845  3.98823  2.43272  2.59476  1.70374  3.58546  3.64387  3.51950  3.50266  2.30634  3.10359  3.02996  2.43590  4.31621  3.84985    117 l - - -
          2.68618  4.42225  2.77519  2.73123  3.46354  2.40513  3.72494  3.29354  2.67741  2.69355  4.24690  2.90347  2.73739  3.18146  2.89801  2.37887  2.77519  2.98518  4.58477  3.61503
          0.02397  4.86209  4.13817  0.61958  0.77255  0.68509  0.70127
     74   2.60982  4.31645  4.27765  3.69129  2.49026  3.93344  2.80090  2.70066  3.21740  2.38460  3.04672  3.90671  3.88825  3.79752  3.56187  3.03742  2.95783  1.44854  4.92708  3.48158    118 v - - -
          2.68620  4.42227  2.77521  2.73125  3.46355  2.40514  3.72496  3.29356  2.67742  2.69330  4.24691  2.90348  2.73741  3.18148  2.89802  2.37888  2.77521  2.98520  4.58478  3.61505
          0.06321  2.85661  5.57623  0.33698  1.25149  0.40293  1.10370
     75   2.67027  5.10140  3.22963  2.54883  4.35247  2.97505  3.57460  3.17758  2.39033  3.25771  3.98701  3.19684  2.85651  2.77417  1.87298  2.80086  3.08688  2.58634  4.56567  4.00956    120 r - - -
          2.68618  4.42225  2.77519  2.73123  3.46354  2.40513  3.72494  3.29354  2.67741  2.69355  4.24690  2.90347  2.73739  3.18146  2.89801  2.37887  2.77519  2.98518  4.58477  3.61503
          0.01068  4.94055  5.66290  0.61958  0.77255  0.46774  0.98462
     76   2.32994  5.34533  2.85904  2.50164  4.67742  3.66348  3.84231  4.14513  2.10940  3.63915  3.12158  2.99424  4.05588  2.81523  1.48485  2.86080  3.11857  3.72953  5.78028  4.39078    121 r - - -
          2.68618  4.42225  2.77519  2.73123  3.46354  2.40513  3.72494  3.29354  2.67741  2.69355  4.24690  2.90347  2.73739  3.18146  2.89801  2.37887  2.77519  2.98518  4.58477  3.61503
          0.01056  4.95176  5.67411  0.61958  0.77255  0.48576  0.95510
     77   2.65631  4.34028  4.40916  3.81898  3.31397  3.99353  3.67172  2.11299  3.29274  1.39666  3.45581  4.00013  4.03555  3.42493  3.84650  3.10283  2.71903  2.00694  4.95350  3.76437    122 l - - -
          2.68618  4.42225  2.77519  2.73123  3.46354  2.40513  3.72494  3.29354  2.67741  2.69355  4.24690  2.90347  2.73739  3.18146  2.89801  2.37887  2.77519  2.98518  4.58477  3.61503
          0.01056  4.95176  5.67411  0.61958  0.77255  0.48576  0.95510
     78   2.78631  4.61687  3.12119  3.14292  3.52587  3.84009  2.90822  1.86590  2.96915  2.04476  3.47645  3.26412  3.96738  3.40744  2.72169  3.08137  2.65712  2.64871  5.19533  3.86753    123 i - - -
          2.68618  4.42225  2.77519  2.73123  3.46354  2.40513  3.72494  3.29354  2.67741  2.69355  4.24690  2.90347  2.73739  3.18146  2.89801  2.37887  2.77519  2.98518  4.58477  3.61503
          0.01056  4.95176  5.67411  0.61958  0.77255  0.48576  0.95510
     79   2.84453  5.37312  1.54882  2.43004  4.70954  3.02828  3.73249  4.19042  2.52310  3.39264  4.41758  3.05402  3.32903  2.93950  2.08379  2.78708  2.92247  3.75941  5.80991  4.40224    124 d - - -
          2.68618  4.42225  2.77519  2.73123  3.46354  2.40513  3.72494  3.29354  2.67741  2.69355  4.24690  2.90347  2.73739  3.18146  2.89801  2.37887  2.77519  2.98518  4.58477  3.61503
          0.01056  4.95176  5.67411  0.61958  0.77255  0.48576  0.95510
     80   2.12992  4.20870  3.84769  3.18603  3.12028  3.87715  4.13965  1.88115  2.78196  2.56067  3.37690  3.07096  3.81348  3.51216  3.02212  2.54980  2.64801  2.63919  5.12722  3.73456    125 i - - -
          2.68618  4.42225  2.77519  2.73123  3.46354  2.40513  3.72494  3.29354  2.67741  2.69355  4.24690  2.90347  2.73739  3.18146  2.89801  2.37887  2.77519  2.98518  4.58477  3.61503
          0.01056  4.95176  5.67411  0.61958  0.77255  0.48576  0.95510
     81   1.65106  3.99830  4.54904  3.95261  2.83893  4.02002  4.33750  2.37624  3.79912  1.76000  3.43090  4.07742  4.38687  2.90252  3.91317  3.18360  2.87426  2.13752  4.93369  3.74947    126 a - - -
          2.68618  4.42225  2.77519  2.73123  3.46354  2.40513  3.72494  3.29354  2.67741  2.69355  4.24690  2.90347  2.73739  3.18146  2.89801  2.37887  2.77519  2.98518  4.58477  3.61503
          0.01056  4.95176  5.67411  0.61958  0.77255  0.48576  0.95510
     82   2.39432  5.11141  2.77212  2.50526  3.08286  3.04255  3.88129  3.78964  2.66865  2.82835  3.26820  3.19863  4.07104  2.44517  3.13851  1.76947  3.05036  3.45139  5.60393  4.25686    127 s - - -
          2.68618  4.42225  2.77519  2.73123  3.46354  2.40513  3.72494  3.29354  2.67741  2.69355  4.24690  2.90347  2.73739  3.18146  2.89801  2.37887  2.77519  2.98518  4.58477  3.61503
          0.01056  4.95176  5.67411  0.61958  0.77255  0.48576  0.95510
     83   2.45208  5.33147  2.82069  2.46588  4.66118  1.92725  3.82815  4.13591  2.33944  3.63042  4.37734  3.03155  4.03206  2.93014  2.63850  1.93825  2.82307  3.71408  5.26648  4.37334    128 g - - -
          2.68618  4.42225  2.77519  2.73123  3.46354  2.40513  3.72494  3.29354  2.67741  2.69355  4.24690  2.90347  2.73739  3.18146  2.89801  2.37887  2.77519  2.98518  4.58477  3.61503
          0.01056  4.95176  5.67411  0.61958  0.77255  0.48576  0.95510
     84   2.85852  5.33154  3.12216  2.32237  4.66180  3.63771  3.39393  3.39015  2.20360  3.63004  4.37628  3.11126  2.52025  2.17060  2.63218  2.16034  2.91943  3.71424  5.77275  3.34040    129 s - - -
          2.68618  4.42225  2.77519  2.73123  3.46354  2.40513  3.72494  3.29354  2.67741  2.69355  4.24690  2.90347  2.73739  3.18146  2.89801  2.37887  2.77519  2.98518  4.58477  3.61503
          0.01056  4.95176  5.67411  0.61958  0.77255  0.48576  0.95510
     85   2.07619  5.29561  3.01183  2.60202  4.62129  3.18707  3.84948  4.08345  2.26371  3.59668  4.35634  3.14151  2.22740  2.95819  1.86472  2.79599  3.10620  3.40402  5.75508  4.36868    130 r - - -
          2.68618  4.42225  2.77519  2.73123  3.46354  2.40513  3.72494  3.29354  2.67741  2.69355  4.24690  2.90347  2.73739  3.18146  2.89801  2.37887  2.77519  2.98518  4.58477  3.61503
          0.01056  4.95176  5.67411  0.61958  0.77255  0.48576  0.95510
     86   2.50910  4.94604  3.34504  2.78626  3.54891  2.69860  3.93735  3.55550  2.77397  3.10387  4.02873  2.75048  4.11123  2.78442  3.03000  2.46140  1.80954  2.44996  5.47367  4.16531    131 t - - -
          2.68618  4.42225  2.77519  2.73123  3.46354  2.40513  3.72494  3.29354  2.67741  2.69355  4.24690  2.90347  2.73739  3.18146  2.89801  2.37887  2.77519  2.98518  4.58477  3.61503
          0.01056  4.95176  5.67411  0.61958  0.77255  0.48576  0.95510
     87   2.50528  4.33284  4.43847  3.63130  3.30501  3.91318  3.97698  2.35596  3.71157  2.40957  3.44871  4.01586  3.29717  3.91576  3.86048  3.15790  1.73189  2.03372  3.57679  2.57248    132 t - - -
          2.68618  4.42225  2.77519  2.73123  3.46354  2.40513  3.72494  3.29354  2.67741  2.69355  4.24690  2.90347  2.73739  3.18146  2.89801  2.37887  2.77519  2.98518  4.58477  3.61503
          0.01056  4.95176  5.67411  0.61958  0.77255  0.48576  0.95510
     88   2.16410  4.90934  3.37804  2.81803  4.10883  3.73546  3.95140  3.40602  2.79939  3.15034  3.99328  3.19164  4.12301  2.44375  2.49067  2.81489  1.94699  2.31474  5.44187  3.31340    133 t - - -
          2.68618  4.42225  2.77519  2.73123  3.46354  2.40513  3.72494  3.29354  2.67741  2.69355  4.24690  2.90347  2.73739  3.18146  2.89801  2.37887  2.77519  2.98518  4.58477  3.61503
          0.01056  4.95176  5.67411  0.61958  0.77255  0.48576  0.95510
     89   1.30005  4.11524  4.51392  3.91868  2.40852  3.37636  4.03493  2.57301  3.77021  2.46255  3.43308  3.91473  4.37696  3.96173  3.73888  3.30500  2.97978  2.22899  3.95374  3.44114    134 a - - -
          2.68618  4.42225  2.77519  2.73123  3.46354  2.40513  3.72494  3.29354  2.67741  2.69355  4.24690  2.90347  2.73739  3.18146  2.89801  2.37887  2.77519  2.98518  4.58477  3.61503
          0.01056  4.95176  5.67411  0.61958  0.77255  0.48576  0.95510
     90   3.43414  3.93409  5.38725  4.78928  2.81791  4.68387  5.02317  2.19614  4.60754  0.73165  3.14548  4.84017  4.95152  4.66787  4.60894  4.01715  3.52926  2.17136  5.37110  4.26663    135 l - - -
          2.68618  4.42225  2.77519  2.73123  3.46354  2.40513  3.72494  3.29354  2.67741  2.69355  4.24690  2.90347  2.73739  3.18146  2.89801  2.37887  2.77519  2.98518  4.58477  3.61503
          0.01056  4.95176  5.67411  0.61958  0.77255  0.48576  0.95510
     91   2.50814  4.56312  3.80201  3.11659  3.17047  3.86564  1.82172  2.99618  2.97686  2.77218  3.66804  3.62445  3.97823  3.47807  3.52181  2.94923  2.85236  2.23660  5.14865  2.30919    136 h - - -
          2.68618  4.42225  2.77519  2.73123  3.46354  2.40513  3.72494  3.29354  2.67741  2.69355  4.24690  2.90347  2.73739  3.18146  2.89801  2.37887  2.77519  2.98518  4.58477  3.61503
          0.01056  4.95176  5.67411  0.61958  0.77255  0.48576  0.95510
     92   2.58292  4.56358  3.81525  3.24625  3.41782  2.27556  3.89227  2.92100  3.19474  2.47583  3.47463  3.63504  3.38180  3.07785  3.32767  2.95144  2.24939  1.82264  5.15018  3.92237    137 v - - -
          2.68618  4.42225  2.77519  2.73123  3.46354  2.40513  3.72494  3.29354  2.67741  2.69355  4.24690  2.90347  2.73739  3.18146  2.89801  2.37887  2.77519  2.98518  4.58477  3.61503
          0.01043  4.96379  5.68614  0.61958  0.77255  0.48576  0.95510
     93   2.20211  4.39848  4.26954  3.68822  3.51420  2.81512  4.28686  2.49856  3.58301  2.29116  3.29303  3.92944  4.35302  3.81816  3.79397  3.02412  1.60017  2.03664  5.01831  3.82193    138 t - - -
          2.68618  4.42225  2.77519  2.73123  3.46354  2.40513  3.72494  3.29354  2.67741  2.69355  4.24690  2.90347  2.73739  3.18146  2.89801  2.37887  2.77519  2.98518  4.58477  3.61503
          0.01043  4.96379  5.68614  0.61958  0.77255  0.48576  0.95510
     94   2.94106  5.36989  3.21597  2.65425  4.70919  3.70792  3.87171  4.16621  2.46189  3.65976  4.42168  2.44052  3.32858  2.37036  1.37132  2.67789  3.16668  3.14361  5.79680  4.42504    139 r - - -
          2.68618  4.42225  2.77519  2.73123  3.46354  2.40513  3.72494  3.29354  2.67741  2.69355  4.24690  2.90347  2.73739  3.18146  2.89801  2.37887  2.77519  2.98518  4.58477  3.61503
          0.01043  4.96379  5.68614  0.61958  0.77255  0.48576  0.95510
     95   1.26669  4.35204  4.67745  4.08169  2.60393  3.72620  4.42752  2.39275  3.91876  2.03261  3.46115  4.17876  4.45815  4.09481  4.01250  3.39724  3.07305  2.07716  4.99507  3.81294    140 a - - -
          2.68618  4.42225  2.77519  2.73123  3.46354  2.40513  3.72494  3.29354  2.67741  2.69355  4.24690  2.90347  2.73739  3.18146  2.89801  2.37887  2.77519  2.98518  4.58477  3.61503
          0.01043  4.96379  5.68614  0.61958  0.77255  0.48576  0.95510
     96   1.47535  4.24884  3.78410  3.21987  3.76967  3.09429  4.14058  3.13117  3.17212  1.87424  3.73551  3.61436  3.34211  3.47390  2.99851  2.97971  2.76165  2.72002  5.21366  3.98064    141 a - - -
          2.68618  4.42225  2.77519  2.73123  3.46354  2.40513  3.72494  3.29354  2.67741  2.69355  4.24690  2.90347  2.73739  3.18146  2.89801  2.37887  2.77519  2.98518  4.58477  3.61503
          0.01043  4.96379  5.68614  0.61958  0.77255  0.48576  0.95510
     97   1.66466  5.00112  2.65339  2.79931  4.26220  2.95077  3.08468  3.66726  2.81744  3.29652  4.12610  3.30217  4.13163  3.15455  3.27068  2.64614  3.13503  1.85708  5.56547  4.24915    142 a - - -
          2.68618  4.42225  2.77519  2.73123  3.46354  2.40513  3.72494  3.29354  2.67741  2.69355  4.24690  2.90347  2.73739  3.18146  2.89801  2.37887  2.77519  2.98518  4.58477  3.61503
          0.01043  4.96379  5.68614  0.61958  0.77255  0.48576  0.95510
     98   1.31500  4.19017  2.91433  2.84378  4.31156  3.01381  4.01105  3.72141  2.83832  3.34525  3.30742  3.14093  4.12877  3.18011  3.28819  1.99781  3.12748  3.39174  5.60567  4.29132    143 a - - -
          2.68618  4.42225  2.77519  2.73123  3.46354  2.40513  3.72494  3.29354  2.67741  2.69355  4.24690  2.90347  2.73739  3.18146  2.89801  2.37887  2.77519  2.98518  4.58477  3.61503
          0.01043  4.96379  5.68614  0.61958  0.77255  0.48576  0.95510
     99   1.67901  4.46934  4.04154  3.46824  3.03915  2.82086  4.21695  2.83544  3.39276  2.36852  3.58972  3.78604  4.30224  3.65945  3.67072  2.17111  2.43866  2.28568  5.07961  3.87030    144 a - - -
          2.68618  4.42225  2.77519  2.73123  3.46354  2.40513  3.72494  3.29354  2.67741  2.69355  4.24690  2.90347  2.73739  3.18146  2.89801  2.37887  2.77519  2.98518  4.58477  3.61503
          0.01043  4.96379  5.68614  0.61958  0.77255  0.48576  0.95510
    100   1.39417  4.86586  3.43747  2.87883  4.07600  3.03998  3.99135  3.46456  2.86045  2.81226  3.83158  2.92181  4.14437  3.19700  3.03823  2.54543  2.51505  2.74549  5.42731  4.13852    145 a - - -
          2.68618  4.42225  2.77519  2.73123  3.46354  2.40513  3.72494  3.29354  2.67741  2.69355  4.24690  2.90347  2.73739  3.18146  2.89801  2.37887  2.77519  2.98518  4.58477  3.61503
          0.01043  4.96379  5.68614  0.61958  0.77255  0.48576  0.95510
    101   2.90313  4.30727  4.68272  4.07986  3.39712  4.05295  4.37729  2.60041  3.90395  1.62197  1.94334  4.15262  4.41714  4.06906  3.97729  2.63974  2.40416  2.04793  4.92782  3.09250    146 l - - -
          2.68618  4.42225  2.77519  2.73123  3.46354  2.40513  3.72494  3.29354  2.67741  2.69355  4.24690  2.90347  2.73739  3.18146  2.89801  2.37887  2.77519  2.98518  4.58477  3.61503
          0.01043  4.96379  5.68614  0.61958  0.77255  0.48576  0.95510
    102   3.81162  5.28633  6.01113  5.41932  2.87143  5.42242  5.70952  2.00504  5.27569  0.52704  2.88605  5.58627  5.47419  5.13949  5.20952  4.80099  4.26481  2.77196  5.74101  4.78112    147 L - - -
          2.68618  4.42225  2.77519  2.73123  3.46354  2.40513  3.72494  3.29354  2.67741  2.69355  4.24690  2.90347  2.73739  3.18146  2.89801  2.37887  2.77519  2.98518  4.58477  3.61503
          0.01043  4.96379  5.68614  0.61958  0.77255  0.48576  0.95510
    103   2.55239  4.38854  4.25303  3.66983  3.35653  3.97079  4.26658  2.43357  2.75426  1.45802  3.37185  3.31660  4.34167  3.79928  3.77531  2.66808  2.72677  2.25573  4.99693  3.14986    148 l - - -
          2.68618  4.42225  2.77519  2.73123  3.46354  2.40513  3.72494  3.29354  2.67741  2.69355  4.24690  2.90347  2.73739  3.18146  2.89801  2.37887  2.77519  2.98518  4.58477  3.61503
          0.01043  4.96379  5.68614  0.61958  0.77255  0.48576  0.95510
    104   2.03537  4.87485  3.53139  2.98884  4.18571  2.64307  4.08745  3.58092  2.93835  3.23699  4.08562  3.44347  1.52413  3.29626  2.82766  2.95422  3.15744  3.28197  3.00301  4.24702    149 p - - -
          2.68618  4.42225  2.77519  2.73123  3.46354  2.40513  3.72494  3.29354  2.67741  2.69355  4.24690  2.90347  2.73739  3.18146  2.89801  2.37887  2.77519  2.98518  4.58477  3.61503
          0.01043  4.96379  5.68614  0.61958  0.77255  0.48576  0.95510
    105   2.78188  5.25032  2.81238  2.60705  4.32351  1.75887  3.84980  4.00109  2.56332  3.33345  4.30407  3.06245  3.07399  2.83463  2.58167  2.73908  2.36169  3.29261  5.71290  3.86481    150 g - - -
          2.68618  4.42225  2.77519  2.73123  3.46354  2.40513  3.72494  3.29354  2.67741  2.69355  4.24690  2.90347  2.73739  3.18146  2.89801  2.37887  2.77519  2.98518  4.58477  3.61503
          0.01972  4.96379  4.37854  0.61958  0.77255  0.48576  0.95510
    106   2.55421  5.35355  2.96411  2.53640  4.69251  2.78262  3.15710  4.17390  2.17782  3.65615  4.39606  2.92177  2.77304  2.92016  2.08076  2.49490  2.43878  3.65183  5.78994  4.38306    151 r - - -
          2.68618  4.42225  2.77519  2.73123  3.46354  2.40513  3.72494  3.29354  2.67741  2.69355  4.24690  2.90347  2.73739  3.18146  2.89801  2.37887  2.77519  2.98518  4.58477  3.61503
          0.01716  4.95460  4.60864  0.61958  0.77255  0.47069  0.97968
    107   2.86358  5.30167  3.13967  2.58492  4.62016  2.97064  3.67801  4.08595  2.27796  3.09514  4.35169  2.40823  3.62796  2.94447  2.80786  1.69296  2.29549  3.67844  5.75244  4.36048    152 s - - -
          2.68618  4.42225  2.77519  2.73123  3.46354  2.40513  3.72494  3.29354  2.67741  2.69355  4.24690  2.90347  2.73739  3.18146  2.89801  2.37887  2.77519  2.98518  4.58477  3.61503
          0.01050  4.95729  5.67964  0.61958  0.77255  0.47499  0.97257
    108   2.33608  5.22331  3.18011  2.59852  4.51150  2.85257  3.76640  3.95818  2.48394  3.02624  4.28054  2.82496  3.51142  2.97764  1.79301  2.32010  3.09663  2.83682  5.69246  4.32025    153 r - - -
          2.68618  4.42225  2.77519  2.73123  3.46354  2.40513  3.72494  3.29354  2.67741  2.69355  4.24690  2.90347  2.73739  3.18146  2.89801  2.37887  2.77519  2.98518  4.58477  3.61503
          0.28272  4.96379  1.43010  0.61958  0.77255  0.48576  0.95510
    109   2.26180  5.15344  3.06018  2.46019  4.45251  2.94377  3.48677  3.72038  2.28916  2.60416  4.20663  2.69723  3.30173  2.72557  2.52340  2.68464  2.49513  3.51914  5.61452  4.23373    154 a - - -
          2.68618  4.42225  2.77519  2.73123  3.46354  2.40513  3.72494  3.29354  2.67741  2.69355  4.24690  2.90347  2.73739  3.18146  2.89801  2.37887  2.77519  2.98518  4.58477  3.61503
          0.01368  4.69475  5.41709  0.61958  0.77255  0.26710  1.45072
    110   2.62324  4.61344  3.72977  2.93294  3.75268  3.05553  3.42612  2.79469  3.11899  2.46641  3.71579  3.57551  4.22963  3.42408  2.59433  2.52985  2.86910  2.25445  2.18638  3.95589    155 w - - -
          2.68618  4.42225  2.77519  2.73123  3.46354  2.40513  3.72494  3.29354  2.67741  2.69355  4.24690  2.90347  2.73739  3.18146  2.89801  2.37887  2.77519  2.98518  4.58477  3.61503
          0.01043  4.96379  5.68614  0.61958  0.77255  0.48576  0.95510
    111   3.75645  5.91126  4.16730  2.77131  5.49589  4.30926  4.13084  4.77564  2.01156  4.10783  4.97603  3.78853  4.64206  2.47212  0.66595  3.71281  3.87685  4.44418  6.06841  4.95719    156 R - - -
          2.68618  4.42225  2.77519  2.73123  3.46354  2.40513  3.72494  3.29354  2.67741  2.69355  4.24690  2.90347  2.73739  3.18146  2.89801  2.37887  2.77519  2.98518  4.58477  3.61503
          0.01043  4.96379  5.68614  0.61958  0.77255  0.48576  0.95510
    112   2.20575  4.65062  3.53967  3.10703  3.79636  1.98052  4.07904  2.60938  2.93636  2.15223  3.33501  3.41977  4.21444  3.38012  2.95727  2.97311  2.48096  2.84203  5.22534  3.98081    157 g - - -
          2.68618  4.42225  2.77519  2.73123  3.46354  2.40513  3.72494  3.29354  2.67741  2.69355  4.24690  2.90347  2.73739  3.18146  2.89801  2.37887  2.77519  2.98518  4.58477  3.61503
          0.01043  4.96379  5.68614  0.61958  0.77255  0.48576  0.95510
    113   1.30047  4.58667  3.77889  3.21104  3.72210  3.86283  4.11997  3.08248  3.16142  2.42292  3.69156  3.61019  3.02933  2.96277  3.50893  3.10982  2.56053  2.62929  4.31908  3.62350    158 a - - -
          2.68618  4.42225  2.77519  2.73123  3.46354  2.40513  3.72494  3.29354  2.67741  2.69355  4.24690  2.90347  2.73739  3.18146  2.89801  2.37887  2.77519  2.98518  4.58477  3.61503
          0.05644  4.96379  3.03888  0.61958  0.77255  0.48576  0.95510
    114   1.75772  3.93263  3.99172  3.45714  3.99697  1.39498  4.35297  3.35803  3.40556  2.80248  3.96019  3.75111  3.21165  3.69347  3.73377  2.82426  3.01278  2.39695  5.43570  4.21561    159 g - - -
          2.68618  4.42225  2.77519  2.73123  3.46354  2.40513  3.72494  3.29354  2.67741  2.69355  4.24690  2.90347  2.73739  3.18146  2.89801  2.37887  2.77519  2.98518  4.58477  3.61503
          0.01092  4.91827  5.64062  0.61958  0.77255  0.59999  0.79588
    115   2.46490  4.78792  3.27092  2.89921  3.96521  3.02801  3.98138  3.34664  2.87777  2.17692  3.74096  2.75870  4.13879  3.20855  3.29755  1.65300  2.89060  2.91907  3.72548  4.06361    160 s - - -
          2.68618  4.42225  2.77519  2.73123  3.46354  2.40513  3.72494  3.29354  2.67741  2.69355  4.24690  2.90347  2.73739  3.18146  2.89801  2.37887  2.77519  2.98518  4.58477  3.61503
          0.01092  4.91827  5.64062  0.61958  0.77255  0.59999  0.79588
    116   1.92967  4.10636  3.98686  3.41461  3.44231  2.85201  4.18599  2.94314  3.34148  1.64388  3.58400  3.74313  4.27376  3.61411  3.04835  3.15647  2.12562  2.63593  5.07271  3.86103    161 l - - -
          2.68618  4.42225  2.77519  2.73123  3.46354  2.40513  3.72494  3.29354  2.67741  2.69355  4.24690  2.90347  2.73739  3.18146  2.89801  2.37887  2.77519  2.98518  4.58477  3.61503
          0.01092  4.91827  5.64062  0.61958  0.77255  0.59999  0.79588
    117   2.71794  4.30495  4.49658  3.18384  1.78571  3.26260  4.31055  2.66454  3.75406  2.21792  3.24664  4.04095  4.36391  3.94643  3.87942  3.18127  2.81411  2.03488  4.92046  2.32330    162 f - - -
          2.68618  4.42225  2.77519  2.73123  3.46354  2.40513  3.72494  3.29354  2.67741  2.69355  4.24690  2.90347  2.73739  3.18146  2.89801  2.37887  2.77519  2.98518  4.58477  3.61503
          0.01085  4.92478  5.64712  0.61958  0.77255  0.59999  0.79588
    118   2.97684  4.43166  4.49125  3.90246  3.45931  4.09438  4.40024  2.42704  3.76594  1.04449  2.77484  4.09524  4.45046  3.00360  3.92654  2.62105  3.20801  2.50951  5.03614  3.85984    163 l - - -
          2.68618  4.42225  2.77519  2.73123  3.46354  2.40513  3.72494  3.29354  2.67741  2.69355  4.24690  2.90347  2.73739  3.18146  2.89801  2.37887  2.77519  2.98518  4.58477  3.61503
          0.01079  4.93006  5.65241  0.61958  0.77255  0.59999  0.79588
    119   1.87700  4.68245  3.60620  2.69551  2.61727  1.99110  4.05458  3.22031  3.01458  2.77899  3.79530  3.48505  4.18563  3.33162  3.40345  2.68525  2.66234  2.71128  5.26544  4.01241    164 a - - -
          2.68618  4.42225  2.77519  2.73123  3.46354  2.40513  3.72494  3.29354  2.67741  2.69355  4.24690  2.90347  2.73739  3.18146  2.89801  2.37887  2.77519  2.98518  4.58477  3.61503
          0.01079  4.93006  5.65241  0.61958  0.77255  0.59999  0.79588
    120   1.40628  4.42475  4.16192  3.58787  3.39007  2.33063  4.26229  2.50857  3.49789  2.39954  3.55703  3.86156  4.32287  3.74885  3.74167  2.87261  3.06562  2.19388  5.05624  3.85429    165 a - - -
          2.68618  4.42225  2.77519  2.73123  3.46354  2.40513  3.72494  3.29354  2.67741  2.69355  4.24690  2.90347  2.73739  3.18146  2.89801  2.37887  2.77519  2.98518  4.58477  3.61503
          0.01079  4.93006  5.65241  0.61958  0.77255  0.42044  1.06933
    121   2.72005  3.70098  4.13153  3.56185  2.75624  3.91588  4.27044  2.95973  3.47776  2.34238  3.60984  3.51034  4.32244  3.73581  3.73607  2.25318  1.28984  2.74879  5.09972  3.89459    166 t - - -
          2.68618  4.42225  2.77519  2.73123  3.46354  2.40513  3.72494  3.29354  2.67741  2.69355  4.24690  2.90347  2.73739  3.18146  2.89801  2.37887  2.77519  2.98518  4.58477  3.61503
          0.01032  4.97505  5.69740  0.61958  0.77255  0.48576  0.95510
    122   2.72621  5.29518  3.15380  2.59948  4.60682  2.64446  3.84905  4.06851  2.38209  2.91838  4.34587  2.42410  4.05149  2.57396  2.91006  1.58861  3.10359  3.66797  5.74847  3.94898    167 s - - -
          2.68618  4.42225  2.77519  2.73123  3.46354  2.40513  3.72494  3.29354  2.67741  2.69355  4.24690  2.90347  2.73739  3.18146  2.89801  2.37887  2.77519  2.98518  4.58477  3.61503
          0.01032  4.97505  5.69740  0.61958  0.77255  0.48576  0.95510
    123   1.53950  4.50178  3.24382  3.38475  2.82427  3.78862  4.18362  2.97683  2.95520  2.08845  3.37892  3.73236  4.28800  3.59578  3.44567  2.67564  3.02645  2.51090  3.99444  3.52814    168 a - - -
          2.68618  4.42225  2.77519  2.73123  3.46354  2.40513  3.72494  3.29354  2.67741  2.69355  4.24690  2.90347  2.73739  3.18146  2.89801  2.37887  2.77519  2.98518  4.58477  3.61503
          0.01032  4.97505  5.69740  0.61958  0.77255  0.48576  0.95510
    124   1.85363  4.42620  4.28455  3.70597  3.45233  3.75990  4.31257  2.85955  3.58725  1.19121  3.54477  3.94613  4.36948  3.83473  3.13300  3.27275  2.98467  2.36622  5.05358  3.85830    169 l - - -
          2.68618  4.42225  2.77519  2.73123  3.46354  2.40513  3.72494  3.29354  2.67741  2.69355  4.24690  2.90347  2.73739  3.18146  2.89801  2.37887  2.77519  2.98518  4.58477  3.61503
          0.01032  4.97505  5.69740  0.61958  0.77255  0.48576  0.95510
    125   2.41757  4.71150  3.51173  3.03638  3.86694  2.83882  4.05318  2.88581  2.55283  1.62021  3.44674  3.26174  4.19785  2.93049  3.39832  2.87275  2.53540  2.73470  5.27775  4.02199    170 l - - -
          2.68618  4.42225  2.77519  2.73123  3.46354  2.40513  3.72494  3.29354  2.67741  2.69355  4.24690  2.90347  2.73739  3.18146  2.89801  2.37887  2.77519  2.98518  4.58477  3.61503
          0.01032  4.97505  5.69740  0.61958  0.77255  0.48576  0.95510
    126   2.84009  5.35158  2.87898  2.43104  4.68562  2.14105  3.06054  4.16377  2.57196  3.13534  4.39527  2.60820  4.03817  2.73188  2.12041  2.45291  3.09883  3.73631  5.79071  3.29936    171 r - - -
          2.68618  4.42225  2.77519  2.73123  3.46354  2.40513  3.72494  3.29354  2.67741  2.69355  4.24690  2.90347  2.73739  3.18146  2.89801  2.37887  2.77519  2.98518  4.58477  3.61503
          0.01032  4.97505  5.69740  0.61958  0.77255  0.48576  0.95510
    127   2.48820  4.42027  4.19980  3.61902  3.40510  3.97015  4.26126  2.58022  3.52002  1.58281  3.52820  3.88746  1.83020  3.76667  3.01733  3.24642  3.03680  2.56324  5.02653  3.40053    172 l - - -
          2.68618  4.42225  2.77519  2.73123  3.46354  2.40513  3.72494  3.29354  2.67741  2.69355  4.24690  2.90347  2.73739  3.18146  2.89801  2.37887  2.77519  2.98518  4.58477  3.61503
          0.01032  4.97505  5.69740  0.61958  0.77255  0.48576  0.95510
    128   2.91455  4.48532  3.52768  2.95650  3.56471  3.60795  3.65707  3.40804  2.86042  2.52872  3.93835  3.42534  4.19063  2.83621  1.15869  3.03574  3.07988  3.14788  4.98238  4.00145    173 r - - -
          2.68618  4.42225  2.77519  2.73123  3.46354  2.40513  3.72494  3.29354  2.67741  2.69355  4.24690  2.90347  2.73739  3.18146  2.89801  2.37887  2.77519  2.98518  4.58477  3.61503
          0.01032  4.97505  5.69740  0.61958  0.77255  0.48576  0.95510
    129   2.86813  5.29949  3.14920  2.53505  4.61329  3.50496  3.00080  3.37479  2.59105  3.59105  3.48833  2.65256  4.04690  1.84842  2.57038  2.09455  2.62217  3.67326  5.75110  4.36061    174 q - - -
          2.68618  4.42225  2.77519  2.73123  3.46354  2.40513  3.72494  3.29354  2.67741  2.69355  4.24690  2.90347  2.73739  3.18146  2.89801  2.37887  2.77519  2.98518  4.58477  3.61503
          0.01032  4.97505  5.69740  0.61958  0.77255  0.48576  0.95510
    130   2.87405  5.01956  3.30924  2.75134  3.85964  3.71737  1.97331  3.65162  2.73967  2.70677  4.09535  2.72741  2.34483  3.08817  3.01622  2.74790  2.30628  3.34358  5.53201  3.94047    175 h - - -
          2.68618  4.42225  2.77519  2.73123  3.46354  2.40513  3.72494  3.29354  2.67741  2.69355  4.24690  2.90347  2.73739  3.18146  2.89801  2.37887  2.77519  2.98518  4.58477  3.61503
          0.01032  4.97505  5.69740  0.61958  0.77255  0.48576  0.95510
    131   2.74962  4.72359  4.84999  4.32192  1.97492  4.38622  4.23455  3.19102  4.16821  2.86150  3.84833  4.33825  2.88361  4.29308  4.26103  3.69560  3.56120  2.88463  3.27644  1.01719    176 y - - -
          2.68618  4.42225  2.77519  2.73123  3.46354  2.40513  3.72494  3.29354  2.67741  2.69355  4.24690  2.90347  2.73739  3.18146  2.89801  2.37887  2.77519  2.98518  4.58477  3.61503
          0.01032  4.97505  5.69740  0.61958  0.77255  0.48576  0.95510
    132   2.03791  5.11634  3.42960  3.19750  4.86383  0.76431  3.18116  4.34006  3.35907  3.95271  4.78718  3.61527  4.35294  3.43412  3.75066  3.15834  3.45315  3.88937  6.14930  4.83954    177 g - - -
          2.68618  4.42225  2.77519  2.73123  3.46354  2.40513  3.72494  3.29354  2.67741  2.69355  4.24690  2.90347  2.73739  3.18146  2.89801  2.37887  2.77519  2.98518  4.58477  3.61503
          0.01032  4.97505  5.69740  0.61958  0.77255  0.48576  0.95510
    133   2.73702  5.16672  3.22818  2.67229  4.46023  2.57985  3.89229  3.89620  2.66455  3.12249  3.98054  3.13665  3.34511  3.02176  2.18624  1.67574  2.43602  3.53575  5.67066  4.31291    178 s - - -
          2.68618  4.42225  2.77519  2.73123  3.46354  2.40513  3.72494  3.29354  2.67741  2.69355  4.24690  2.90347  2.73739  3.18146  2.89801  2.37887  2.77519  2.98518  4.58477  3.61503
          0.01032  4.97505  5.69740  0.61958  0.77255  0.48576  0.95510
    134   3.65697  6.08257  0.43478  2.83993  5.72244  3.83082  4.64078  5.36505  3.85386  4.85904  5.77339  3.41340  4.55930  3.84843  4.53385  2.42804  4.04796  4.81494  6.94513  5.39763    179 D - - -
          2.68563  4.42240  2.77534  2.73138  3.46368  2.40508  3.72509  3.29241  2.67755  2.69369  4.24704  2.90361  2.73754  3.18161  2.89784  2.37901  2.77534  2.98498  4.58491  3.61518
          0.18704  1.78835  5.69740  0.78857  0.60604  0.48576  0.95510
    135   2.44939  4.96185  4.10613  3.90014  5.28412  0.48249  4.97991  4.74149  3.79259  4.37745  5.19652  4.04446  4.44746  4.23700  2.92962  3.17672  3.51322  4.09945  6.52478  5.35374    184 G - - -
          2.68618  4.42225  2.77519  2.73123  3.46354  2.40513  3.72494  3.29354  2.67741  2.69355  4.24690  2.90347  2.73739  3.18146  2.89801  2.37887  2.77519  2.98518  4.58477  3.61503
          0.01032  4.97505  5.69740  0.61958  0.77255  0.48576  0.95510
    136   1.38410  4.61507  3.89638  3.34513  3.86877  3.09550  4.24981  2.54195  3.29561  2.94354  3.12289  3.69854  4.27002  3.59099  3.63473  1.75893  2.93314  2.97107  5.31461  4.08764    185 a - - -
          2.68618  4.42225  2.77519  2.73123  3.46354  2.40513  3.72494  3.29354  2.67741  2.69355  4.24690  2.90347  2.73739  3.18146  2.89801  2.37887  2.77519  2.98518  4.58477  3.61503
          0.01032  4.97505  5.69740  0.61958  0.77255  0.48576  0.95510
    137   3.12108  5.45953  1.00316  2.10644  4.70250  3.75362  4.07709  3.18539  2.92814  2.72311  4.52444  3.24370  4.23101  3.22230  3.43125  3.10008  3.36803  3.72983  5.94631  4.55324    186 d - - -
          2.68618  4.42225  2.77519  2.73123  3.46354  2.40513  3.72494  3.29354  2.67741  2.69355  4.24690  2.90347  2.73739  3.18146  2.89801  2.37887  2.77519  2.98518  4.58477  3.61503
          0.01032  4.97505  5.69740  0.61958  0.77255  0.48576  0.95510
    138   2.96968  5.16847  3.37177  2.79783  4.39906  3.77871  2.77057  3.83863  2.39277  2.93417  4.23875  3.30443  4.16299  1.25599  3.03644  2.99757  2.93395  3.51480  3.27267  4.29651    187 q - - -
          2.68618  4.42225  2.77519  2.73123  3.46354  2.40513  3.72494  3.29354  2.67741  2.69355  4.24690  2.90347  2.73739  3.18146  2.89801  2.37887  2.77519  2.98518  4.58477  3.61503
          0.01032  4.97505  5.69740  0.61958  0.77255  0.48576  0.95510
    139   2.68854  4.63907  5.25284  4.65766  3.11956  4.54593  4.90011  2.39252  4.47431  1.44947  2.20017  4.69656  4.85260  4.58053  4.49584  3.87336  3.53756  1.24242  5.31876  4.17805    188 v - - -
          2.68618  4.42225  2.77519  2.73123  3.46354  2.40513  3.72494  3.29354  2.67741  2.69355  4.24690  2.90347  2.73739  3.18146  2.89801  2.37887  2.77519  2.98518  4.58477  3.61503
          0.01002  5.00357  5.72592  0.61958  0.77255  0.48576  0.95510
    140   1.73947  5.14354  3.25865  2.70603  4.43012  3.43649  3.91896  3.85974  2.70290  2.71938  4.23723  3.03980  3.34075  2.43677  3.17306  1.95644  2.52359  3.50998  5.66045  4.31064    189 a - - -
          2.68618  4.42225  2.77519  2.73123  3.46354  2.40513  3.72494  3.29354  2.67741  2.69355  4.24690  2.90347  2.73739  3.18146  2.89801  2.37887  2.77519  2.98518  4.58477  3.61503
          0.01002  5.00357  5.72592  0.61958  0.77255  0.48576  0.95510
    141   2.59114  4.44058  4.16577  3.33619  2.20368  3.35204  4.11848  2.84719  3.49606  2.27341  3.18800  3.86942  4.34130  2.71867  3.73976  3.24188  1.80338  2.28568  5.04496  3.43023    190 t - - -
          2.68618  4.42225  2.77519  2.73123  3.46354  2.40513  3.72494  3.29354  2.67741  2.69355  4.24690  2.90347  2.73739  3.18146  2.89801  2.37887  2.77519  2.98518  4.58477  3.61503
          0.01002  5.00357  5.72592  0.61958  0.77255  0.48576  0.95510
    142   2.96332  4.37875  3.48398  4.06476  3.45499  4.10836  4.20024  2.10638  3.90523  1.22976  3.16537  4.17771  4.46882  3.81370  4.00721  3.40924  3.19533  1.72076  5.00264  3.82335    191 l - - -
          2.68618  4.42225  2.77519  2.73123  3.46354  2.40513  3.72494  3.29354  2.67741  2.69355  4.24690  2.90347  2.73739  3.18146  2.89801  2.37887  2.77519  2.98518  4.58477  3.61503
          0.01002  5.00357  5.72592  0.61958  0.77255  0.48576  0.95510
    143   2.95265  4.42996  4.50731  3.94395  3.58775  3.40665  4.44817  1.64430  3.81940  2.65213  3.58949  3.29127  4.45073  4.03338  3.97992  2.93525  2.89965  1.20227  5.11194  3.92230    192 v - - -
          2.68618  4.42225  2.77519  2.73123  3.46354  2.40513  3.72494  3.29354  2.67741  2.69355  4.24690  2.90347  2.73739  3.18146  2.89801  2.37887  2.77519  2.98518  4.58477  3.61503
          0.01002  5.00357  5.72592  0.61958  0.77255  0.48576  0.95510
    144   2.37815  3.77586  3.82874  3.18959  3.15448  3.88993  3.89384  2.71603  3.20888  2.43749  3.68941  2.49692  4.26821  1.78631  3.54830  3.07398  3.02134  2.39747  5.17068  3.35930    193 q - - -
          2.68618  4.42225  2.77519  2.73123  3.46354  2.40513  3.72494  3.29354  2.67741  2.69355  4.24690  2.90347  2.73739  3.18146  2.89801  2.37887  2.77519  2.98518  4.58477  3.61503
          0.01002  5.00357  5.72592  0.61958  0.77255  0.48576  0.95510
    145   2.24919  4.52928  3.94636  3.37525  3.65600  3.02004  4.19225  2.75356  3.31204  1.60321  3.64063  3.11727  4.29613  3.42535  3.62024  2.49025  2.45987  2.28998  5.12645  3.90887    194 l - - -
          2.68618  4.42225  2.77519  2.73123  3.46354  2.40513  3.72494  3.29354  2.67741  2.69355  4.24690  2.90347  2.73739  3.18146  2.89801  2.37887  2.77519  2.98518  4.58477  3.61503
          0.01002  5.00357  5.72592  0.61958  0.77255  0.48576  0.95510
    146   1.55903  4.45485  4.13191  3.02509  2.77029  3.96125  4.24960  2.91641  3.46991  2.65599  3.56822  3.84983  4.33612  3.72566  3.72420  2.97457  2.41441  1.97250  5.05931  2.72953    195 a - - -
          2.68618  4.42225  2.77519  2.73123  3.46354  2.40513  3.72494  3.29354  2.67741  2.69355  4.24690  2.90347  2.73739  3.18146  2.89801  2.37887  2.77519  2.98518  4.58477  3.61503
          0.01002  5.00357  5.72592  0.61958  0.77255  0.48576  0.95510
    147   2.37268  4.53494  3.94096  3.36924  3.66134  3.91843  4.19088  2.96625  3.30381  1.99270  3.17574  3.72679  4.29676  3.58794  2.65390  2.61401  1.62992  2.47243  5.13136  3.91322    196 t - - -
          2.68618  4.42225  2.77519  2.73123  3.46354  2.40513  3.72494  3.29354  2.67741  2.69355  4.24690  2.90347  2.73739  3.18146  2.89801  2.37887  2.77519  2.98518  4.58477  3.61503
          0.01002  5.00357  5.72592  0.61958  0.77255  0.48576  0.95510
    148   1.81479  4.41400  4.25677  3.67441  3.11315  2.05235  4.28332  2.73472  3.57149  2.02811  3.19894  3.92498  4.35927  3.14889  3.78779  3.19948  2.95499  2.17112  5.02266  3.82549    197 a - - -
          2.68618  4.42225  2.77519  2.73123  3.46354  2.40513  3.72494  3.29354  2.67741  2.69355  4.24690  2.90347  2.73739  3.18146  2.89801  2.37887  2.77519  2.98518  4.58477  3.61503
          0.01002  5.00357  5.72592  0.61958  0.77255  0.48576  0.95510
    149   2.57627  4.47982  4.07740  3.50344  3.60160  2.09075  4.23833  2.59062  3.42430  1.59624  3.59571  3.81646  4.32630  3.10093  3.69600  2.51899  3.04560  2.27693  5.08676  3.87887    198 l - - -
          2.68618  4.42225  2.77519  2.73123  3.46354  2.40513  3.72494  3.29354  2.67741  2.69355  4.24690  2.90347  2.73739  3.18146  2.89801  2.37887  2.77519  2.98518  4.58477  3.61503
          0.01002  5.00357  5.72592  0.61958  0.77255  0.48576  0.95510
    150   1.33667  5.04758  3.47855  2.55132  4.69809  2.91687  4.21747  4.13778  3.04059  3.72761  4.52001  3.45482  4.19924  3.37221  3.49294  1.86004  1.95769  3.70329  5.93865  4.61348    199 a - - -
          2.68618  4.42225  2.77519  2.73123  3.46354  2.40513  3.72494  3.29354  2.67741  2.69355  4.24690  2.90347  2.73739  3.18146  2.89801  2.37887  2.77519  2.98518  4.58477  3.61503
          0.01002  5.00357  5.72592  0.61958  0.77255  0.48576  0.95510
    151   2.46400  5.36030  3.19266  2.57934  4.69186  2.77767  3.86894  4.15577  2.20463  3.65343  4.40950  3.17091  4.08434  2.44640  1.51670  2.63503  3.14573  3.16284  5.79688  4.41247    200 r - - -
          2.68618  4.42225  2.77519  2.73123  3.46354  2.40513  3.72494  3.29354  2.67741  2.69355  4.24690  2.90347  2.73739  3.18146  2.89801  2.37887  2.77519  2.98518  4.58477  3.61503
          0.01002  5.00357  5.72592  0.61958  0.77255  0.48576  0.95510
    152   2.40587  4.33601  4.59775  3.24746  2.78037  4.04879  4.36662  2.38526  3.84165  1.15636  3.32070  4.11444  4.41488  4.02388  3.94737  3.21047  2.56071  2.58120  4.66730  3.76988    201 l - - -
          2.68618  4.42225  2.77519  2.73123  3.46354  2.40513  3.72494  3.29354  2.67741  2.69355  4.24690  2.90347  2.73739  3.18146  2.89801  2.37887  2.77519  2.98518  4.58477  3.61503
          0.01002  5.00357  5.72592  0.61958  0.77255  0.48576  0.95510
    153   2.65873  4.33422  4.57541  3.97829  2.26687  3.02720  4.35703  2.25344  3.82336  2.29253  3.45114  4.09987  3.84260  3.12925  3.93480  3.25772  2.54335  1.59361  4.95082  3.36228    202 v - - -
          2.68618  4.42225  2.77519  2.73123  3.46354  2.40513  3.72494  3.29354  2.67741  2.69355  4.24690  2.90347  2.73739  3.18146  2.89801  2.37887  2.77519  2.98518  4.58477  3.61503
          0.01002  5.00357  5.72592  0.61958  0.77255  0.48576  0.95510
    154   2.17226  5.30035  3.06799  2.58539  4.60937  2.87088  3.72464  3.36412  2.36199  3.58977  4.35134  3.15364  1.75559  2.68871  2.71281  2.79141  3.06333  3.67161  5.75514  4.36832    203 p - - -
          2.68618  4.42225  2.77519  2.73123  3.46354  2.40513  3.72494  3.29354  2.67741  2.69355  4.24690  2.90347  2.73739  3.18146  2.89801  2.37887  2.77519  2.98518  4.58477  3.61503
          0.01002  5.00357  5.72592  0.61958  0.77255  0.48576  0.95510
    155   2.60380  5.37794  1.94819  2.53972  4.71734  3.50124  3.42577  3.95789  2.54807  3.54249  4.42028  2.52990  4.04832  2.65731  2.87720  1.77625  2.83229  3.76557  5.81392  4.40605    204 s - - -
          2.68618  4.42225  2.77519  2.73123  3.46354  2.40513  3.72494  3.29354  2.67741  2.69355  4.24690  2.90347  2.73739  3.18146  2.89801  2.37887  2.77519  2.98518  4.58477  3.61503
          0.33099  5.00357  1.29072  0.61958  0.77255  0.48576  0.95510
    156   2.54555  5.24306  2.12674  2.25434  4.57702  3.08784  3.58516  3.87403  2.43010  2.92624  4.28675  2.79420  2.84440  2.71364  2.61358  2.65776  2.82190  3.62774  5.68235  4.27799    205 d - - -
          2.68618  4.42225  2.77519  2.73123  3.46354  2.40513  3.72494  3.29354  2.67741  2.69355  4.24690  2.90347  2.73739  3.18146  2.89801  2.37887  2.77519  2.98518  4.58477  3.61503
          0.01379  4.68637  5.40872  0.61958  0.77255  0.24524  1.52563
    157   2.28676  5.35218  2.68382  2.01967  4.68021  3.65954  3.69247  4.15447  2.57303  3.65032  4.39801  3.05185  1.93692  2.95350  2.70409  2.63511  2.97847  2.91916  5.79546  4.39462    206 p - - -
          2.68618  4.42225  2.77519  2.73123  3.46354  2.40513  3.72494  3.29354  2.67741  2.69355  4.24690  2.90347  2.73739  3.18146  2.89801  2.37887  2.77519  2.98518  4.58477  3.61503
          0.01002  5.00357  5.72592  0.61958  0.77255  0.48576  0.95510
    158   1.67272  5.34996  3.18330  2.33674  4.67677  3.68526  3.74360  4.14140  2.03684  3.03782  4.39766  3.16292  4.07647  2.68600  2.22885  2.88079  2.59927  3.73123  5.78870  4.40199    207 a - - -
          2.68618  4.42225  2.77519  2.73123  3.46354  2.40513  3.72494  3.29354  2.67741  2.69355  4.24690  2.90347  2.73739  3.18146  2.89801  2.37887  2.77519  2.98518  4.58477  3.61503
          0.01002  5.00357  5.72592  0.61958  0.77255  0.48576  0.95510
    159   1.36820  4.85530  3.47806  2.91807  4.04913  2.87098  4.01486  2.80988  2.89559  2.91094  3.95589  3.39664  4.17028  3.03678  2.85805  2.38602  2.84945  3.06073  5.41232  4.12999    208 a - - -
          2.68618  4.42225  2.77519  2.73123  3.46354  2.40513  3.72494  3.29354  2.67741  2.69355  4.24690  2.90347  2.73739  3.18146  2.89801  2.37887  2.77519  2.98518  4.58477  3.61503
          0.01002  5.00357  5.72592  0.61958  0.77255  0.48576  0.95510
    160   2.88414  5.36912  2.27653  2.58583  4.70548  3.66018  3.84624  3.34721  1.74845  3.66948  4.41261  2.87484  4.05330  2.64476  2.08488  2.85100  2.54198  3.28044  5.80593  4.40305    209 k - - -
          2.68618  4.42225  2.77519  2.73123  3.46354  2.40513  3.72494  3.29354  2.67741  2.69355  4.24690  2.90347  2.73739  3.18146  2.89801  2.37887  2.77519  2.98518  4.58477  3.61503
          0.01002  5.00357  5.72592  0.61958  0.77255  0.48576  0.95510
    161   2.88718  5.40896  1.39355  2.25642  3.21727  3.66664  3.77747  4.22431  2.49600  3.70916  4.45421  2.98048  4.07245  2.30610  2.91522  2.87762  2.99480  3.79409  5.84604  4.43688    210 d - - -
          2.68618  4.42225  2.77519  2.73123  3.46354  2.40513  3.72494  3.29354  2.67741  2.69355  4.24690  2.90347  2.73739  3.18146  2.89801  2.37887  2.77519  2.98518  4.58477  3.61503
          0.01002  5.00357  5.72592  0.61958  0.77255  0.48576  0.95510
    162   1.34603  4.38826  4.63610  4.04207  3.47355  4.10583  4.43145  2.67556  3.88833  1.61250  2.93925  4.16749  4.46957  4.07391  4.00194  3.20056  3.19910  2.09893  5.01908  3.64754    211 a - - -
          2.68618  4.42225  2.77519  2.73123  3.46354  2.40513  3.72494  3.29354  2.67741  2.69355  4.24690  2.90347  2.73739  3.18146  2.89801  2.37887  2.77519  2.98518  4.58477  3.61503
          0.01002  5.00357  5.72592  0.61958  0.77255  0.48576  0.95510
    163   1.94337  2.57101  4.68342  4.08112  2.59498  4.05818  4.38391  2.75159  3.90675  1.44813  3.30563  4.15643  3.40357  4.07370  3.98298  3.36138  2.75315  2.56522  4.93933  3.60730    212 l - - -
          2.68618  4.42225  2.77519  2.73123  3.46354  2.40513  3.72494  3.29354  2.67741  2.69355  4.24690  2.90347  2.73739  3.18146  2.89801  2.37887  2.77519  2.98518  4.58477  3.61503
          0.01002  5.00357  5.72592  0.61958  0.77255  0.48576  0.95510
    164   2.44071  4.37494  4.69659  3.83373  3.45990  4.11464  4.44260  2.64122  3.93329  1.04216  2.53398  4.19769  4.47683  4.10855  4.02568  3.28689  2.98631  2.20571  5.00706  3.82816    213 l - - -
          2.68618  4.42225  2.77519  2.73123  3.46354  2.40513  3.72494  3.29354  2.67741  2.69355  4.24690  2.90347  2.73739  3.18146  2.89801  2.37887  2.77519  2.98518  4.58477  3.61503
          0.01002  5.00357  5.72592  0.61958  0.77255  0.48576  0.95510
    165   2.55336  5.30973  3.02316  2.60825  4.62255  2.82341  3.66795  4.08539  2.44265  3.60054  4.18199  2.79926  3.36095  2.78779  2.12356  2.79140  3.11328  3.68300  2.01315  4.37256    214 w - - -
          2.68618  4.42225  2.77519  2.73123  3.46354  2.40513  3.72494  3.29354  2.67741  2.69355  4.24690  2.90347  2.73739  3.18146  2.89801  2.37887  2.77519  2.98518  4.58477  3.61503
          0.01002  5.00357  5.72592  0.61958  0.77255  0.48576  0.95510
    166   2.10497  4.46063  4.53294  3.96187  1.60403  4.09055  4.32949  2.91582  3.82639  2.65122  3.45541  4.10745  4.47223  4.02394  3.97432  3.15478  2.93900  2.72429  4.89207  1.63716    215 f - - -
          2.68618  4.42225  2.77519  2.73123  3.46354  2.40513  3.72494  3.29354  2.67741  2.69355  4.24690  2.90347  2.73739  3.18146  2.89801  2.37887  2.77519  2.98518  4.58477  3.61503
          0.08504  5.00357  2.59275  0.61958  0.77255  0.48576  0.95510
    167   3.79720  4.98782  5.89374  5.41072  4.13229  5.40560  6.06176  1.55174  5.34344  1.57871  3.86622  5.56682  5.58075  5.50884  5.45706  4.83445  4.04796  0.80359  6.28018  5.13193    216 v - - -
          2.68618  4.42225  2.77519  2.73123  3.46354  2.40513  3.72494  3.29354  2.67741  2.69355  4.24690  2.90347  2.73739  3.18146  2.89801  2.37887  2.77519  2.98518  4.58477  3.61503
          0.01080  4.92933  5.65168  0.61958  0.77255  0.67016  0.71668
    168   0.68623  4.82532  3.95208  3.64588  5.07716  2.37501  4.79522  4.53635  3.76045  4.16997  4.95564  2.51384  4.28914  4.02491  4.12417  2.54534  3.11477  3.90850  6.36952  5.14057    217 A - - -
          2.68618  4.42225  2.77519  2.73123  3.46354  2.40513  3.72494  3.29354  2.67741  2.69355  4.24690  2.90347  2.73739  3.18146  2.89801  2.37887  2.77519  2.98518  4.58477  3.61503
          0.01080  4.92933  5.65168  0.61958  0.77255  0.67016  0.71668
    169   1.96306  4.36714  4.72252  4.12289  2.70819  3.59172  4.44233  2.66755  3.95342  1.13880  2.87963  4.21027  4.47212  4.11436  4.03273  3.42159  3.19634  2.43089  4.98266  3.81068    218 l - - -
          2.68618  4.42225  2.77519  2.73123  3.46354  2.40513  3.72494  3.29354  2.67741  2.69355  4.24690  2.90347  2.73739  3.18146  2.89801  2.37887  2.77519  2.98518  4.58477  3.61503
          0.01080  4.92933  5.65168  0.61958  0.77255  0.67016  0.71668
    170   2.99990  5.21452  3.28235  2.20963  4.43374  3.77349  3.96939  3.11530  2.69003  2.89228  4.25525  3.29488  4.17745  1.10868  3.10117  3.02169  3.22846  3.51002  5.68481  4.35453    219 q - - -
          2.68618  4.42225  2.77519  2.73123  3.46354  2.40513  3.72494  3.29354  2.67741  2.69355  4.24690  2.90347  2.73739  3.18146  2.89801  2.37887  2.77519  2.98518  4.58477  3.61503
          0.01080  4.92933  5.65168  0.61958  0.77255  0.67016  0.71668
    171   2.54010  4.82994  3.53915  2.99719  4.18647  3.48593  4.10099  3.57511  2.98005  2.77387  4.08450  2.90949  4.16023  3.31173  3.40104  1.36734  1.92635  2.89562  5.53613  4.25550    220 s - - -
          2.68618  4.42225  2.77519  2.73123  3.46354  2.40513  3.72494  3.29354  2.67741  2.69355  4.24690  2.90347  2.73739  3.18146  2.89801  2.37887  2.77519  2.98518  4.58477  3.61503
          0.01080  4.92933  5.65168  0.61958  0.77255  0.67016  0.71668
    172   2.74639  2.30629  4.03158  3.45982  2.71988  3.66112  4.20829  2.86866  3.38418  2.67514  3.58315  1.95434  4.28576  3.65059  3.66149  2.83457  2.24878  2.35836  5.07226  3.86322    221 n - - -
          2.68618  4.42225  2.77519  2.73123  3.46354  2.40513  3.72494  3.29354  2.67741  2.69355  4.24690  2.90347  2.73739  3.18146  2.89801  2.37887  2.77519  2.98518  4.58477  3.61503
          0.01080  4.92933  5.65168  0.61958  0.77255  0.67016  0.71668
    173   3.95221  5.15891  5.96231  5.41275  3.71588  5.41933  5.83272  1.80979  5.29785  0.71426  3.15910  5.58132  5.50915  5.25676  5.29246  4.81827  4.17500  1.69311  5.90733  4.90325    222 l - - -
          2.68618  4.42225  2.77519  2.73123  3.46354  2.40513  3.72494  3.29354  2.67741  2.69355  4.24690  2.90347  2.73739  3.18146  2.89801  2.37887  2.77519  2.98518  4.58477  3.61503
          0.01080  4.92933  5.65168  0.61958  0.77255  0.67016  0.71668
    174   2.40953  4.71370  4.59433  4.34025  5.07538  3.54192  5.20215  4.35067  4.31261  4.17519  5.02233  4.18475  4.35524  4.54811  4.51431  0.45222  3.34691  2.78718  6.46899  5.31781    223 S - - -
          2.68618  4.42225  2.77519  2.73123  3.46354  2.40513  3.72494  3.29354  2.67741  2.69355  4.24690  2.90347  2.73739  3.18146  2.89801  2.37887  2.77519  2.98518  4.58477  3.61503
          0.01080  4.92933  5.65168  0.61958  0.77255  0.38563  1.13949
    175   3.95705  5.50434  4.86622  4.69620  3.02759  4.59392  4.44217  4.25971  4.53249  3.71244  4.92739  4.63902  5.16311  4.77299  4.64163  4.10359  2.99205  4.07268  4.68657  0.34717    224 Y - - -
          2.68618  4.42225  2.77519  2.73123  3.46354  2.40513  3.72494  3.29354  2.67741  2.69355  4.24690  2.90347  2.73739  3.18146  2.89801  2.37887  2.77519  2.98518  4.58477  3.61503
          0.01002  5.00357  5.72592  0.61958  0.77255  0.48576  0.95510
    176   2.46921  4.35440  4.48143  3.88919  2.49259  3.05384  4.33705  2.50159  3.75088  1.55513  3.47061  4.05078  3.94982  3.22928  3.89402  2.64027  3.02878  2.00996  4.96906  3.78174    225 l - - -
          2.68618  4.42225  2.77519  2.73123  3.46354  2.40513  3.72494  3.29354  2.67741  2.69355  4.24690  2.90347  2.73739  3.18146  2.89801  2.37887  2.77519  2.98518  4.58477  3.61503
          0.01002  5.00357  5.72592  0.61958  0.77255  0.48576  0.95510
    177   1.66299  4.51498  4.13770  3.00096  3.66890  3.98265  4.31511  2.50401  3.49699  2.72915  3.65355  3.87856  4.37633  3.76293  3.76812  3.04898  2.51104  1.42680  5.16542  3.95692    226 v - - -
          2.68618  4.42225  2.77519  2.73123  3.46354  2.40513  3.72494  3.29354  2.67741  2.69355  4.24690  2.90347  2.73739  3.18146  2.89801  2.37887  2.77519  2.98518  4.58477  3.61503
          0.01002  5.00357  5.72592  0.61958  0.77255  0.48576  0.95510
    178   1.80736  5.08208  3.47855  2.64338  4.92567  3.66345  4.42614  4.37373  3.29617  3.96892  4.76589  3.56965  3.49829  3.59940  3.73792  0.84179  3.35700  3.88168  6.17110  4.85457    227 s - - -
          2.68618  4.42225  2.77519  2.73123  3.46354  2.40513  3.72494  3.29354  2.67741  2.69355  4.24690  2.90347  2.73739  3.18146  2.89801  2.37887  2.77519  2.98518  4.58477  3.61503
          0.01002  5.00357  5.72592  0.61958  0.77255  0.48576  0.95510
    179   3.31085  5.22489  3.77364  3.53803  4.32291  0.54988  3.15739  4.25175  3.50157  2.90760  4.78787  3.90227  4.57737  3.94175  3.79931  3.43792  3.68756  3.90359  5.77155  4.32570    228 G - - -
          2.68618  4.42225  2.77519  2.73123  3.46354  2.40513  3.72494  3.29354  2.67741  2.69355  4.24690  2.90347  2.73739  3.18146  2.89801  2.37887  2.77519  2.98518  4.58477  3.61503
          0.01002  5.00357  5.72592  0.61958  0.77255  0.48576  0.95510
    180   2.49938  4.29700  4.79033  4.18069  2.89965  4.06945  3.41225  2.16838  3.98354  1.97019  3.41531  4.20423  4.43392  4.13020  4.02086  3.02766  3.04138  1.98341  2.02424  3.13329    229 l - - -
          2.68618  4.42225  2.77519  2.73123  3.46354  2.40513  3.72494  3.29354  2.67741  2.69355  4.24690  2.90347  2.73739  3.18146  2.89801  2.37887  2.77519  2.98518  4.58477  3.61503
          0.01002  5.00357  5.72592  0.61958  0.77255  0.48576  0.95510
    181   1.91474  4.37683  4.53626  3.95016  2.70596  4.03882  4.38944  2.78395  3.80949  2.32377  3.50706  4.09509  3.40710  4.00841  3.94659  2.89558  3.16667  1.24359  5.01562  3.82809    230 v - - -
          2.68618  4.42225  2.77519  2.73123  3.46354  2.40513  3.72494  3.29354  2.67741  2.69355  4.24690  2.90347  2.73739  3.18146  2.89801  2.37887  2.77519  2.98518  4.58477  3.61503
          0.01002  5.00357  5.72592  0.61958  0.77255  0.48576  0.95510
    182   3.04317  5.38993  2.75295  2.72606  3.07299  3.09099  3.99879  4.15352  0.92836  3.69097  4.48498  3.26041  4.18977  3.13137  3.19522  3.02888  3.28310  3.77673  5.84512  4.46414    231 k - - -
          2.68618  4.42225  2.77519  2.73123  3.46354  2.40513  3.72494  3.29354  2.67741  2.69355  4.24690  2.90347  2.73739  3.18146  2.89801  2.37887  2.77519  2.98518  4.58477  3.61503
          0.01002  5.00357  5.72592  0.61958  0.77255  0.48576  0.95510
    183   2.09417  4.48948  2.97418  3.57239  3.59809  3.99148  4.28442  2.80068  3.49055  1.15630  3.11675  3.87436  4.36596  3.74886  3.75091  3.08544  3.16779  2.50172  5.10303  3.89942    232 l - - -
          2.68618  4.42225  2.77519  2.73123  3.46354  2.40513  3.72494  3.29354  2.67741  2.69355  4.24690  2.90347  2.73739  3.18146  2.89801  2.37887  2.77519  2.98518  4.58477  3.61503
          0.01002  5.00357  5.72592  0.61958  0.77255  0.48576  0.95510
    184   2.36060  4.34008  4.72282  4.12166  3.28597  4.09421  4.42332  2.27520  3.94707  1.60657  3.45540  4.19490  3.36929  4.11376  3.79649  3.39897  2.78663  1.45059  4.97400  3.79331    233 v - - -
          2.68618  4.42225  2.77519  2.73123  3.46354  2.40513  3.72494  3.29354  2.67741  2.69355  4.24690  2.90347  2.73739  3.18146  2.89801  2.37887  2.77519  2.98518  4.58477  3.61503
          0.05418  5.00357  3.07866  0.61958  0.77255  0.48576  0.95510
    185   2.33156  4.76554  4.51499  4.36746  5.44861  1.12524  5.34024  4.94355  4.49196  4.61174  5.36670  4.20044  4.37131  4.66636  4.69486  0.90881  3.38919  4.10201  6.76557  5.65399    234 s - - -
          2.68621  4.42228  2.77522  2.73126  3.46357  2.40516  3.72497  3.29357  2.67744  2.69358  4.24693  2.90349  2.73742  3.18149  2.89750  2.37890  2.77522  2.98521  4.58480  3.61506
          0.13757  2.50392  3.06261  0.25841  1.47962  0.59999  0.79588
    186   2.79731  5.31654  2.75605  2.66581  4.68153  3.66765  3.64674  4.13579  2.66636  3.68092  4.46901  3.20282  1.27548  3.12239  3.28122  2.01138  3.10453  3.74288  5.86840  4.48638    236 p - - -
          2.68618  4.42225  2.77519  2.73123  3.46354  2.40513  3.72494  3.29354  2.67741  2.69355  4.24690  2.90347  2.73739  3.18146  2.89801  2.37887  2.77519  2.98518  4.58477  3.61503
          0.01095  4.91554  5.63789  0.61958  0.77255  0.69963  0.68670
    187   2.67801  5.20730  1.95304  2.20576  4.49612  3.64167  3.83586  3.55066  2.50391  3.36325  4.11806  3.13531  3.85907  2.87049  2.94349  2.44491  2.79159  2.24130  5.67521  3.82726    237 d - - -
          2.68618  4.42225  2.77519  2.73123  3.46354  2.40513  3.72494  3.29354  2.67741  2.69355  4.24690  2.90347  2.73739  3.18146  2.89801  2.37887  2.77519  2.98518  4.58477  3.61503
          0.01095  4.91554  5.63789  0.61958  0.77255  0.69963  0.68670
    188   4.05621  5.37923  5.39745  5.02916  3.14129  4.88874  4.65417  2.31138  4.65956  2.79850  4.15283  4.94335  5.27926  4.88632  4.70903  4.40337  4.32773  3.37851  0.52157  3.22899    238 W - - -
          2.68618  4.42225  2.77519  2.73123  3.46354  2.40513  3.72494  3.29354  2.67741  2.69355  4.24690  2.90347  2.73739  3.18146  2.89801  2.37887  2.77519  2.98518  4.58477  3.61503
          0.01095  4.91554  5.63789  0.61958  0.77255  0.69963  0.68670
    189   2.96414  5.25896  3.42623  2.33622  4.55317  3.82094  3.94335  3.95387  2.54048  2.38149  4.32962  3.33902  4.20305  2.87359  1.15710  2.97793  3.26080  3.43072  5.69588  4.39966    239 r - - -
          2.68618  4.42225  2.77519  2.73123  3.46354  2.40513  3.72494  3.29354  2.67741  2.69355  4.24690  2.90347  2.73739  3.18146  2.89801  2.37887  2.77519  2.98518  4.58477  3.61503
          0.01095  4.91554  5.63789  0.61958  0.77255  0.69963  0.68670
    190   2.99963  5.51314  1.58735  2.57059  4.84709  3.66296  3.92762  4.33470  2.47709  3.81339  4.57031  2.72621  4.11111  2.92794  2.82145  1.53826  3.23956  3.90064  5.94821  4.52567    240 s - - -
          2.68618  4.42225  2.77519  2.73123  3.46354  2.40513  3.72494  3.29354  2.67741  2.69355  4.24690  2.90347  2.73739  3.18146  2.89801  2.37887  2.77519  2.98518  4.58477  3.61503
          0.01095  4.91554  5.63789  0.61958  0.77255  0.69963  0.68670
    191   4.36086  5.92349  5.20538  5.24984  6.18057  0.08615  6.17852  6.13637  5.54031  5.58833  6.64521  5.37416  5.31699  5.78854  5.56407  4.57458  4.90178  5.48242  6.90831  6.34864    241 G - - -
          2.68618  4.42225  2.77519  2.73123  3.46354  2.40513  3.72494  3.29354  2.67741  2.69355  4.24690  2.90347  2.73739  3.18146  2.89801  2.37887  2.77519  2.98518  4.58477  3.61503
          0.01095  4.91554  5.63789  0.61958  0.77255  0.69963  0.68670
    192   2.68742  5.33328  2.40539  2.01520  4.66923  2.84901  3.81112  4.14858  2.55109  3.63524  4.14077  2.95570  4.01522  2.91102  2.81654  1.73591  2.65372  3.46171  5.77279  4.36733    242 s - - -
          2.68618  4.42225  2.77519  2.73123  3.46354  2.40513  3.72494  3.29354  2.67741  2.69355  4.24690  2.90347  2.73739  3.18146  2.89801  2.37887  2.77519  2.98518  4.58477  3.61503
          0.01095  4.91554  5.63789  0.61958  0.77255  0.69963  0.68670
    193   0.40297  4.70584  4.63638  4.50913  5.34161  3.31728  5.37292  4.80046  4.56812  4.50934  5.28607  4.22995  4.34550  4.74088  4.71314  2.13461  3.35396  4.00975  6.68837  5.59142    243 A - - -
          2.68618  4.42225  2.77519  2.73123  3.46354  2.40513  3.72494  3.29354  2.67741  2.69355  4.24690  2.90347  2.73739  3.18146  2.89801  2.37887  2.77519  2.98518  4.58477  3.61503
          0.01095  4.91554  5.63789  0.61958  0.77255  0.69963  0.68670
    194   3.84840  5.09597  5.82656  5.23899  2.67450  5.19200  5.51709  1.75536  5.08541  0.78434  2.88496  5.35890  5.32069  5.02140  5.04438  4.55810  4.06189  2.03271  5.65038  4.64063    244 l - - -
          2.68618  4.42225  2.77519  2.73123  3.46354  2.40513  3.72494  3.29354  2.67741  2.69355  4.24690  2.90347  2.73739  3.18146  2.89801  2.37887  2.77519  2.98518  4.58477  3.61503
          0.01095  4.91554  5.63789  0.61958  0.77255  0.52491  0.89552
    195   2.46206  5.32685  2.87211  2.21118  4.65368  3.41787  3.83205  4.12671  2.57510  3.62473  4.37335  3.06037  2.00539  2.78230  2.78131  2.23000  2.59846  3.09614  5.77160  4.37208    245 p - - -
          2.68618  4.42225  2.77519  2.73123  3.46354  2.40513  3.72494  3.29354  2.67741  2.69355  4.24690  2.90347  2.73739  3.18146  2.89801  2.37887  2.77519  2.98518  4.58477  3.61503
          0.08902  4.95987  2.54905  0.61958  0.77255  0.59999  0.79588
    196   2.88349  5.32756  2.76346  2.41279  4.64716  1.36894  3.84055  4.11343  2.35703  3.44995  3.96005  3.11317  4.04257  2.46998  2.98611  2.85472  3.11557  3.70524  5.77171  4.37872    246 g - - -
          2.68618  4.42225  2.77519  2.73123  3.46354  2.40513  3.72494  3.29354  2.67741  2.69355  4.24690  2.90347  2.73739  3.18146  2.89801  2.37887  2.77519  2.98518  4.58477  3.61503
          0.01133  4.88218  5.60453  0.61958  0.77255  0.76604  0.62521
    197   3.67098  4.88169  5.74539  5.25703  3.05394  5.22822  5.83727  1.29781  5.17824  2.59584  3.89946  5.38373  5.45172  5.37363  5.29786  4.64018  3.92443  0.75043  6.14273  4.92566    247 v - - -
          2.68618  4.42225  2.77519  2.73123  3.46354  2.40513  3.72494  3.29354  2.67741  2.69355  4.24690  2.90347  2.73739  3.18146  2.89801  2.37887  2.77519  2.98518  4.58477  3.61503
          0.01133  4.88218  5.60453  0.61958  0.77255  0.58648  0.81256
    198   3.78437  5.05483  5.73903  5.13945  2.00888  5.07767  5.37844  2.18744  4.97177  1.29789  1.35311  5.24097  5.23336  4.91816  4.92936  4.43073  3.99625  2.34345  5.55136  4.52723    248 l - - -
          2.68618  4.42225  2.77519  2.73123  3.46354  2.40513  3.72494  3.29354  2.67741  2.69355  4.24690  2.90347  2.73739  3.18146  2.89801  2.37887  2.77519  2.98518  4.58477  3.61503
          0.01080  4.92933  5.65168  0.61958  0.77255  0.67016  0.71668
    199   2.53120  5.27636  3.33388  2.60304  4.58133  3.65416  3.91179  3.23713  2.48752  3.54273  4.34238  3.27257  4.15360  2.70921  1.12590  2.83735  3.21099  3.64808  5.71686  4.39261    249 r - - -
          2.68618  4.42225  2.77519  2.73123  3.46354  2.40513  3.72494  3.29354  2.67741  2.69355  4.24690  2.90347  2.73739  3.18146  2.89801  2.37887  2.77519  2.98518  4.58477  3.61503
          0.01080  4.92933  5.65168  0.61958  0.77255  0.67016  0.71668
    200   2.34690  4.76565  4.63201  4.49299  5.19532  3.58321  5.35010  4.38526  4.47084  4.26062  5.15312  4.27512  4.41565  4.72303  4.61862  3.08669  0.39297  3.81563  6.59656  5.47633    250 T - - -
          2.68618  4.42225  2.77519  2.73123  3.46354  2.40513  3.72494  3.29354  2.67741  2.69355  4.24690  2.90347  2.73739  3.18146  2.89801  2.37887  2.77519  2.98518  4.58477  3.61503
          0.01080  4.92933  5.65168  0.61958  0.77255  0.67016  0.71668
    201   2.86411  5.36956  2.77511  2.23877  4.71465  3.63102  1.96471  4.19825  2.25973  3.67286  4.41133  3.09879  4.02683  2.19254  2.48946  2.43603  2.93590  3.76045  5.80001  4.39224    251 h - - -
          2.68618  4.42225  2.77519  2.73123  3.46354  2.40513  3.72494  3.29354  2.67741  2.69355  4.24690  2.90347  2.73739  3.18146  2.89801  2.37887  2.77519  2.98518  4.58477  3.61503
          0.01080  4.92933  5.65168  0.61958  0.77255  0.38563  1.13949
    202   2.54299  5.10116  3.27565  2.71896  4.35263  3.14602  3.91771  3.77300  2.71299  3.18259  3.30270  2.66708  3.04683  2.78901  3.17879  2.50138  1.54590  3.34315  5.60749  4.26807    252 t - - -
          2.68618  4.42225  2.77519  2.73123  3.46354  2.40513  3.72494  3.29354  2.67741  2.69355  4.24690  2.90347  2.73739  3.18146  2.89801  2.37887  2.77519  2.98518  4.58477  3.61503
          0.01002  5.00357  5.72592  0.61958  0.77255  0.48576  0.95510
    203   3.08265  5.67943  5.59651  5.39213  1.62230  5.21740  4.17066  4.24180  5.20691  3.55739  4.83072  4.90442  5.53226  5.03091  5.12013  4.60802  4.76384  4.14992  4.27507  0.51791    253 Y - - -
          2.68618  4.42225  2.77519  2.73123  3.46354  2.40513  3.72494  3.29354  2.67741  2.69355  4.24690  2.90347  2.73739  3.18146  2.89801  2.37887  2.77519  2.98518  4.58477  3.61503
          0.02078  5.00357  4.27965  0.61958  0.77255  0.48576  0.95510
    204   2.10758  4.78248  4.67438  4.58055  5.47828  0.45915  5.47351  4.91992  4.68108  4.63826  5.41088  4.30138  4.41849  4.84032  4.82009  3.06667  2.65010  4.10492  6.81714  5.73474    254 G - - -
          2.68618  4.42225  2.77519  2.73123  3.46354  2.40513  3.72494  3.29354  2.67741  2.69355  4.24690  2.90347  2.73739  3.18146  2.89801  2.37887  2.77519  2.98518  4.58477  3.61503
          0.01013  4.99293  5.71527  0.61958  0.77255  0.51528  0.90964
    205   3.07478  5.61745  1.64551  2.16080  4.94799  3.70395  1.66889  4.44496  2.79220  3.91572  4.67226  2.73546  4.16769  2.73118  3.09503  2.78157  3.31765  4.00230  6.04705  4.60988    255 d - - -
          2.68618  4.42225  2.77519  2.73123  3.46354  2.40513  3.72494  3.29354  2.67741  2.69355  4.24690  2.90347  2.73739  3.18146  2.89801  2.37887  2.77519  2.98518  4.58477  3.61503
          0.01013  4.99293  5.71527  0.61958  0.77255  0.51528  0.90964
    206   2.81138  5.38843  2.78591  2.03737  4.73357  3.43343  3.83687  4.21959  2.13536  3.69353  4.42936  3.11555  3.18709  2.09054  2.60225  1.97227  2.98698  3.77917  5.82072  4.40962    256 s - - -
          2.68618  4.42225  2.77519  2.73123  3.46354  2.40513  3.72494  3.29354  2.67741  2.69355  4.24690  2.90347  2.73739  3.18146  2.89801  2.37887  2.77519  2.98518  4.58477  3.61503
          0.05343  4.99293  3.09567  0.61958  0.77255  0.51528  0.90964
    207   2.62970  5.10976  3.23233  2.67455  3.57910  2.06828  3.64503  3.78725  2.31342  3.13854  4.17628  3.16563  2.85126  2.89503  2.40598  2.88140  2.56689  3.44958  3.55610  4.25583    257 g - - -
          2.68618  4.42225  2.77519  2.73123  3.46354  2.40513  3.72494  3.29354  2.67741  2.69355  4.24690  2.90347  2.73739  3.18146  2.89801  2.37887  2.77519  2.98518  4.58477  3.61503
          0.01058  4.95007  5.67242  0.61958  0.77255  0.62327  0.76827
    208   2.19278  4.32734  3.41404  3.89282  2.84116  4.01036  4.32336  2.52432  3.75054  2.07819  1.95595  4.04439  4.37772  3.94765  3.88555  2.54835  3.11783  1.97239  4.94437  3.75804    258 m - - -
          2.68618  4.42225  2.77519  2.73123  3.46354  2.40513  3.72494  3.29354  2.67741  2.69355  4.24690  2.90347  2.73739  3.18146  2.89801  2.37887  2.77519  2.98518  4.58477  3.61503
          0.01058  4.95007  5.67242  0.61958  0.77255  0.62327  0.76827
    209   2.36504  4.65856  3.80881  3.24472  2.73814  3.52102  1.75538  3.16288  3.18762  2.86137  3.76389  3.63932  4.28897  3.49174  2.72426  3.15854  3.17382  2.93967  4.44762  2.12520    259 h - - -
          2.68618  4.42225  2.77519  2.73123  3.46354  2.40513  3.72494  3.29354  2.67741  2.69355  4.24690  2.90347  2.73739  3.18146  2.89801  2.37887  2.77519  2.98518  4.58477  3.61503
          0.01058  4.95007  5.67242  0.61958  0.77255  0.62327  0.76827
    210   1.94615  5.35842  2.72169  2.18925  4.69987  3.28709  3.75743  4.18320  2.20482  3.66206  4.40013  3.00787  4.02463  2.71379  2.17180  2.70122  2.55992  3.38284  5.79315  4.38450    260 a - - -
          2.68618  4.42225  2.77519  2.73123  3.46354  2.40513  3.72494  3.29354  2.67741  2.69355  4.24690  2.90347  2.73739  3.18146  2.89801  2.37887  2.77519  2.98518  4.58477  3.61503
          0.01058  4.95007  5.67242  0.61958  0.77255  0.62327  0.76827
    211   2.86363  4.32297  4.59761  3.99881  2.59221  4.04043  4.35479  2.63229  3.75344  1.42747  3.23555  4.10901  4.40428  2.91117  3.57217  3.33971  3.13448  2.45576  2.10491  3.74688    261 l - - -
          2.68618  4.42225  2.77519  2.73123  3.46354  2.40513  3.72494  3.29354  2.67741  2.69355  4.24690  2.90347  2.73739  3.18146  2.89801  2.37887  2.77519  2.98518  4.58477  3.61503
          0.01058  4.95007  5.67242  0.61958  0.77255  0.62327  0.76827
    212   2.77187  4.47384  5.08888  4.49316  2.49966  4.35957  4.72203  1.36590  4.30329  1.72755  3.25643  4.51278  4.69576  4.43844  4.33109  3.68274  2.96502  1.74470  5.18993  4.02098    262 i - - -
          2.68618  4.42225  2.77519  2.73123  3.46354  2.40513  3.72494  3.29354  2.67741  2.69355  4.24690  2.90347  2.73739  3.18146  2.89801  2.37887  2.77519  2.98518  4.58477  3.61503
          0.01058  4.95007  5.67242  0.61958  0.77255  0.62327  0.76827
    213   2.91067  5.37941  3.10382  2.53265  4.72563  3.67883  2.95343  4.19447  1.94203  3.67403  4.42407  3.10594  4.06886  2.73440  1.52913  2.71429  2.52134  3.53223  5.80116  4.41517    263 r - - -
          2.68618  4.42225  2.77519  2.73123  3.46354  2.40513  3.72494  3.29354  2.67741  2.69355  4.24690  2.90347  2.73739  3.18146  2.89801  2.37887  2.77519  2.98518  4.58477  3.61503
          0.01058  4.95007  5.67242  0.61958  0.77255  0.62327  0.76827
    214   2.80456  5.38443  2.72517  2.38452  4.72823  3.63992  3.83307  4.21235  2.00260  3.68785  4.42709  2.41317  4.03892  2.93150  2.25417  1.70888  3.01407  3.77473  5.81616  4.40686    264 s - - -
          2.68618  4.42225  2.77519  2.73123  3.46354  2.40513  3.72494  3.29354  2.67741  2.69355  4.24690  2.90347  2.73739  3.18146  2.89801  2.37887  2.77519  2.98518  4.58477  3.61503
          0.01058  4.95007  5.67242  0.61958  0.77255  0.62327  0.76827
    215   2.88312  4.93738  3.38271  2.82275  2.89286  3.74655  2.62394  3.53615  2.65023  2.79071  4.01993  1.95489  4.13332  3.14444  2.69004  2.84766  3.11383  3.25072  5.41999  2.31585    265 n - - -
          2.68618  4.42225  2.77519  2.73123  3.46354  2.40513  3.72494  3.29354  2.67741  2.69355  4.24690  2.90347  2.73739  3.18146  2.89801  2.37887  2.77519  2.98518  4.58477  3.61503
          0.01058  4.95007  5.67242  0.61958  0.77255  0.62327  0.76827
    216   3.23370  5.19169  3.67459  3.17830  4.46083  3.97508  4.15825  3.84364  2.45577  2.55977  4.33875  3.60883  0.88906  3.24125  2.86701  3.32233  3.46488  3.57392  5.69667  4.45708    266 p - - -
          2.68618  4.42225  2.77519  2.73123  3.46354  2.40513  3.72494  3.29354  2.67741  2.69355  4.24690  2.90347  2.73739  3.18146  2.89801  2.37887  2.77519  2.98518  4.58477  3.61503
          0.01058  4.95007  5.67242  0.61958  0.77255  0.62327  0.76827
    217   2.51173  4.90569  3.26189  2.75231  3.97103  3.46394  3.94957  3.49744  2.57181  2.77480  3.35693  3.31204  2.79733  3.09206  1.75591  2.94678  2.82176  2.65172  3.81609  4.13852    267 r - - -
          2.68618  4.42225  2.77519  2.73123  3.46354  2.40513  3.72494  3.29354  2.67741  2.69355  4.24690  2.90347  2.73739  3.18146  2.89801  2.37887  2.77519  2.98518  4.58477  3.61503
          0.01058  4.95007  5.67242  0.61958  0.77255  0.62327  0.76827
    218   1.39058  4.41061  4.83416  4.23852  2.77042  4.20598  4.54893  2.27705  4.06793  1.70894  3.47289  4.31333  4.55852  4.22906  4.14049  3.51715  2.95740  2.00821  5.07795  3.90269    268 a - - -
          2.68618  4.42225  2.77519  2.73123  3.46354  2.40513  3.72494  3.29354  2.67741  2.69355  4.24690  2.90347  2.73739  3.18146  2.89801  2.37887  2.77519  2.98518  4.58477  3.61503
          0.01058  4.95007  5.67242  0.61958  0.77255  0.62327  0.76827
    219   1.35503  4.43523  3.55241  2.99192  3.94048  2.88381  4.04098  2.87123  2.87810  3.00084  3.54670  3.44635  3.81282  3.28980  3.25332  2.23909  2.78396  3.06062  5.33355  4.06885    269 a - - -
          2.68618  4.42225  2.77519  2.73123  3.46354  2.40513  3.72494  3.29354  2.67741  2.69355  4.24690  2.90347  2.73739  3.18146  2.89801  2.37887  2.77519  2.98518  4.58477  3.61503
          0.01058  4.95007  5.67242  0.61958  0.77255  0.62327  0.76827
    220   3.01520  5.24732  3.41241  2.81814  4.53735  3.80529  3.93353  2.56075  1.64868  3.36194  4.31381  3.31959  4.18392  2.72410  1.56159  2.96225  3.00267  3.24793  5.69005  4.38291    270 r - - -
          2.68618  4.42225  2.77519  2.73123  3.46354  2.40513  3.72494  3.29354  2.67741  2.69355  4.24690  2.90347  2.73739  3.18146  2.89801  2.37887  2.77519  2.98518  4.58477  3.61503
          0.01058  4.95007  5.67242  0.61958  0.77255  0.62327  0.76827
    221   1.99015  4.31121  4.54184  3.94523  2.65371  3.87814  4.33065  2.70677  3.50539  1.37109  3.21449  4.07071  4.38126  3.97866  3.90620  3.22218  2.41328  2.43357  4.92775  3.43825    271 l - - -
          2.68618  4.42225  2.77519  2.73123  3.46354  2.40513  3.72494  3.29354  2.67741  2.69355  4.24690  2.90347  2.73739  3.18146  2.89801  2.37887  2.77519  2.98518  4.58477  3.61503
          0.01058  4.95007  5.67242  0.61958  0.77255  0.62327  0.76827
    222   2.81477  4.45098  4.91363  4.32022  3.52787  3.85655  4.62469  2.21197  4.14671  0.94651  3.23728  4.38855  4.61903  4.30449  4.21320  3.58740  3.02495  1.94364  5.13881  3.96719    272 l - - -
          2.68618  4.42225  2.77519  2.73123  3.46354  2.40513  3.72494  3.29354  2.67741  2.69355  4.24690  2.90347  2.73739  3.18146  2.89801  2.37887  2.77519  2.98518  4.58477  3.61503
          0.01058  4.95007  5.67242  0.61958  0.77255  0.62327  0.76827
    223   1.34008  3.70822  4.02051  3.48125  3.95646  2.37390  4.35543  3.31777  3.42611  2.39535  3.92514  3.77481  4.27364  3.71060  3.74678  2.49943  2.12305  2.92290  5.40271  4.18498    273 a - - -
          2.68597  4.42230  2.77525  2.73128  3.46359  2.40518  3.72500  3.29359  2.67746  2.69360  4.24571  2.90352  2.73745  3.18151  2.89806  2.37892  2.77525  2.98488  4.58482  3.61508
          0.14055  2.95280  2.53925  0.90293  0.51983  0.62327  0.76827
    224   2.86015  4.76455  3.71295  3.13446  3.71988  3.88114  1.77296  3.29707  2.92059  2.97210  3.74891  3.55196  4.25801  3.16662  3.05117  3.13400  3.06242  3.06122  1.66718  3.58403    277 w - - -
          2.68618  4.42225  2.77519  2.73123  3.46354  2.40513  3.72494  3.29354  2.67741  2.69355  4.24690  2.90347  2.73739  3.18146  2.89801  2.37887  2.77519  2.98518  4.58477  3.61503
          0.01145  4.87159  5.59393  0.61958  0.77255  0.78579  0.60836
    225   2.56414  4.46885  3.90691  3.33662  3.20017  1.68111  4.14789  2.54693  3.27224  2.63399  3.38366  3.68492  4.24207  3.55180  3.57745  2.12077  2.69836  2.51883  5.07655  3.85992    278 g - - -
          2.68618  4.42225  2.77519  2.73123  3.46354  2.40513  3.72494  3.29354  2.67741  2.69355  4.24690  2.90347  2.73739  3.18146  2.89801  2.37887  2.77519  2.98518  4.58477  3.61503
          0.01145  4.87159  5.59393  0.61958  0.77255  0.78579  0.60836
    226   2.49225  4.63671  4.81829  4.40123  4.23741  3.95848  5.06824  2.69729  4.29764  3.08181  4.13792  4.39125  4.59735  4.54026  4.47358  3.38820  1.51341  0.93133  5.86872  4.68107    279 v - - -
          2.68618  4.42225  2.77519  2.73123  3.46354  2.40513  3.72494  3.29354  2.67741  2.69355  4.24690  2.90347  2.73739  3.18146  2.89801  2.37887  2.77519  2.98518  4.58477  3.61503
          0.01145  4.87159  5.59393  0.61958  0.77255  0.78579  0.60836
    227   3.15957  4.50756  5.10985  4.50066  2.80022  4.36101  4.68929  1.55758  4.30099  1.21327  2.79453  4.51911  4.67390  4.38983  4.30308  3.68168  3.21864  2.12359  4.25348  3.96862    280 l - - -
          2.68618  4.42225  2.77519  2.73123  3.46354  2.40513  3.72494  3.29354  2.67741  2.69355  4.24690  2.90347  2.73739  3.18146  2.89801  2.37887  2.77519  2.98518  4.58477  3.61503
          0.01145  4.87159  5.59393  0.61958  0.77255  0.50127  0.93079
    228   1.27098  4.41929  4.57658  3.99650  3.56430  3.80704  4.47392  2.09156  3.86398  2.08830  3.55481  4.15639  4.48711  4.07225  4.01495  3.41308  2.63812  2.05943  5.10963  3.92040    281 a - - -
          2.68618  4.42225  2.77519  2.73123  3.46354  2.40513  3.72494  3.29354  2.67741  2.69355  4.24690  2.90347  2.73739  3.18146  2.89801  2.37887  2.77519  2.98518  4.58477  3.61503
          0.01058  4.95007  5.67242  0.61958  0.77255  0.62327  0.76827
    229   2.20459  4.28109  4.71359  4.10728  2.64769  2.47202  4.36509  2.37122  3.92112  1.53287  3.09090  4.15593  4.40370  4.07733  3.97683  3.17282  3.11686  2.46309  3.02040  3.72088    282 l - - -
          2.68618  4.42225  2.77519  2.73123  3.46354  2.40513  3.72494  3.29354  2.67741  2.69355  4.24690  2.90347  2.73739  3.18146  2.89801  2.37887  2.77519  2.98518  4.58477  3.61503
          0.01058  4.95007  5.67242  0.61958  0.77255  0.44856  1.01763
    230   3.27925  5.61937  2.96544  0.63929  5.22019  3.75809  4.34542  4.69754  3.25151  4.23177  5.04869  3.36500  4.36690  3.50398  3.75762  2.42647  2.86751  4.22929  6.39398  4.96997    283 E - - -
          2.68618  4.42225  2.77519  2.73123  3.46354  2.40513  3.72494  3.29354  2.67741  2.69355  4.24690  2.90347  2.73739  3.18146  2.89801  2.37887  2.77519  2.98518  4.58477  3.61503
          0.01013  4.99293  5.71527  0.61958  0.77255  0.51528  0.90964
    231   2.77595  1.71211  4.47122  3.17401  3.46016  4.02597  4.33818  2.31826  3.74398  2.34873  3.05781  4.04684  4.39447  3.94781  3.89160  2.53327  2.44642  2.18970  4.97548  3.78754    284 c - - -
          2.68618  4.42225  2.77519  2.73123  3.46354  2.40513  3.72494  3.29354  2.67741  2.69355  4.24690  2.90347  2.73739  3.18146  2.89801  2.37887  2.77519  2.98518  4.58477  3.61503
          0.01013  4.99293  5.71527  0.61958  0.77255  0.51528  0.90964
    232   1.93885  4.66012  3.10805  3.16631  3.83031  2.23978  4.13041  3.08804  3.13104  1.61603  3.78690  3.58143  4.24166  3.43843  3.49984  2.83668  3.06826  2.62853  5.26316  4.02175    285 l - - -
          2.68618  4.42225  2.77519  2.73123  3.46354  2.40513  3.72494  3.29354  2.67741  2.69355  4.24690  2.90347  2.73739  3.18146  2.89801  2.37887  2.77519  2.98518  4.58477  3.61503
          0.01013  4.99293  5.71527  0.61958  0.77255  0.51528  0.90964
    233   3.11241  4.51054  4.82075  3.27226  0.99679  4.26046  4.51754  2.28585  4.06490  2.14135  3.11566  4.32710  4.60216  4.21950  4.15085  3.56649  3.34203  2.67580  5.01157  3.47644    286 f - - -
          2.68618  4.42225  2.77519  2.73123  3.46354  2.40513  3.72494  3.29354  2.67741  2.69355  4.24690  2.90347  2.73739  3.18146  2.89801  2.37887  2.77519  2.98518  4.58477  3.61503
          0.01013  4.99293  5.71527  0.61958  0.77255  0.51528  0.90964
    234   3.35009  5.19743  4.38226  4.21965  4.98229  3.56833  5.21150  4.48765  4.18742  2.88934  5.15674  4.37105  0.36547  4.58237  4.40568  3.54403  3.83721  4.08075  6.35884  5.14244    287 P - - -
          2.68618  4.42225  2.77519  2.73123  3.46354  2.40513  3.72494  3.29354  2.67741  2.69355  4.24690  2.90347  2.73739  3.18146  2.89801  2.37887  2.77519  2.98518  4.58477  3.61503
          0.01013  4.99293  5.71527  0.61958  0.77255  0.51528  0.90964
    235   2.94045  4.60191  5.13317  4.52961  2.61385  4.44490  4.77393  2.62455  4.34486  0.83602  2.83146  4.58127  4.75684  4.44766  4.37161  3.76393  2.88921  2.25694  5.20518  4.07099    288 l - - -
          2.68618  4.42225  2.77519  2.73123  3.46354  2.40513  3.72494  3.29354  2.67741  2.69355  4.24690  2.90347  2.73739  3.18146  2.89801  2.37887  2.77519  2.98518  4.58477  3.61503
          0.01013  4.99293  5.71527  0.61958  0.77255  0.51528  0.90964
    236   1.66602  4.62969  5.22662  4.65205  3.75589  4.58843  4.98750  1.92060  4.49272  1.89815  2.89066  4.72040  4.90762  4.65117  4.55851  3.92201  3.54478  1.27355  5.45839  4.28565    289 v - - -
          2.68626  4.42234  2.77528  2.73132  3.46362  2.40521  3.72503  3.29362  2.67723  2.69338  4.24698  2.90355  2.73748  3.18155  2.89777  2.37863  2.77528  2.98527  4.58485  3.61496
          0.19589  1.74524  5.71527  0.31341  1.31285  0.51528  0.90964
    237   3.20539  4.58454  4.91004  4.34964  2.01661  4.31684  4.34678  2.98666  4.17168  1.63452  3.21793  4.35557  4.66660  4.29292  4.22746  2.65922  3.43532  2.83244  4.71953  1.39391    292 y - - -
          2.68618  4.42225  2.77519  2.73123  3.46354  2.40513  3.72494  3.29354  2.67741  2.69355  4.24690  2.90347  2.73739  3.18146  2.89801  2.37887  2.77519  2.98518  4.58477  3.61503
          0.01013  4.99293  5.71527  0.61958  0.77255  0.51528  0.90964
    238   3.10137  4.89225  5.58719  5.01641  3.23404  4.94890  5.34146  1.99640  4.86382  0.83222  3.54493  5.10161  5.18677  4.93604  4.88860  4.30228  3.84404  1.59480  5.65355  4.54979    293 l - - -
          2.68618  4.42225  2.77519  2.73123  3.46354  2.40513  3.72494  3.29354  2.67741  2.69355  4.24690  2.90347  2.73739  3.18146  2.89801  2.37887  2.77519  2.98518  4.58477  3.61503
          0.01013  4.99293  5.71527  0.61958  0.77255  0.51528  0.90964
    239   2.14382  5.07628  3.28153  2.72351  3.88239  3.28376  3.91495  3.73043  1.78917  2.26132  3.93189  3.08686  3.35026  3.06568  3.04344  2.25202  3.11008  3.28322  5.57994  4.24562    294 k - - -
          2.68618  4.42225  2.77519  2.73123  3.46354  2.40513  3.72494  3.29354  2.67741  2.69355  4.24690  2.90347  2.73739  3.18146  2.89801  2.37887  2.77519  2.98518  4.58477  3.61503
          0.01013  4.99293  5.71527  0.61958  0.77255  0.51528  0.90964
    240   2.94084  5.42074  3.11839  2.32705  4.76886  1.81756  3.96234  4.23025  2.33044  3.73978  4.51172  3.21233  1.63170  3.07955  3.01328  2.88420  3.17023  3.82391  5.89441  4.50874    295 p - - -
          2.68618  4.42225  2.77519  2.73123  3.46354  2.40513  3.72494  3.29354  2.67741  2.69355  4.24690  2.90347  2.73739  3.18146  2.89801  2.37887  2.77519  2.98518  4.58477  3.61503
          0.06978  4.99293  2.80316  0.61958  0.77255  0.51528  0.90964
    241   2.80599  5.28814  3.19846  2.53835  4.59970  1.67747  3.66590  4.04796  1.85475  2.79507  4.34331  3.17325  3.19832  2.97477  2.66495  2.89009  3.13248  3.66185  5.73444  4.36735    296 g - - -
          2.68618  4.42225  2.77519  2.73123  3.46354  2.40513  3.72494  3.29354  2.67741  2.69355  4.24690  2.90347  2.73739  3.18146  2.89801  2.37887  2.77519  2.98518  4.58477  3.61503
          0.01075  4.93390  5.65624  0.61958  0.77255  0.59248  0.80510
    242   2.49469  5.25049  3.19120  2.63041  4.55021  3.51459  3.85700  3.99791  2.03462  3.42234  4.30710  2.97638  1.96167  2.97359  1.98262  2.87039  2.96922  3.39425  4.91176  4.33975    297 p - - -
          2.68618  4.42225  2.77519  2.73123  3.46354  2.40513  3.72494  3.29354  2.67741  2.69355  4.24690  2.90347  2.73739  3.18146  2.89801  2.37887  2.77519  2.98518  4.58477  3.61503
          0.01058  4.95007  5.67242  0.61958  0.77255  0.62327  0.76827
    243   2.22321  4.31874  4.23501  3.90682  3.41727  4.00767  4.32122  2.51354  3.76030  1.40570  2.68286  4.04932  3.71052  3.59542  3.49133  3.30242  3.11309  2.08524  4.93415  3.01152    298 l - - -
          2.68618  4.42225  2.77519  2.73123  3.46354  2.40513  3.72494  3.29354  2.67741  2.69355  4.24690  2.90347  2.73739  3.18146  2.89801  2.37887  2.77519  2.98518  4.58477  3.61503
          0.01058  4.95007  5.67242  0.61958  0.77255  0.62327  0.76827
    244   1.60434  4.51283  4.02354  3.45677  3.67678  3.90558  4.24727  2.77193  3.38050  2.62872  3.65862  3.78285  4.31079  3.66126  3.34878  3.09954  1.60332  2.15483  5.15773  3.94452    299 t - - -
          2.68618  4.42225  2.77519  2.73123  3.46354  2.40513  3.72494  3.29354  2.67741  2.69355  4.24690  2.90347  2.73739  3.18146  2.89801  2.37887  2.77519  2.98518  4.58477  3.61503
          0.01058  4.95007  5.67242  0.61958  0.77255  0.62327  0.76827
    245   2.86067  5.27874  2.93250  2.32970  3.19405  3.64854  3.74451  4.04871  2.26625  3.47707  4.32922  3.05882  3.17322  2.87018  1.48499  2.84142  3.09151  3.32772  5.02593  4.34595    300 r - - -
          2.68618  4.42225  2.77519  2.73123  3.46354  2.40513  3.72494  3.29354  2.67741  2.69355  4.24690  2.90347  2.73739  3.18146  2.89801  2.37887  2.77519  2.98518  4.58477  3.61503
          0.01058  4.95007  5.67242  0.61958  0.77255  0.62327  0.76827
    246   1.77009  4.14519  3.93053  3.36021  3.64494  3.30993  4.17810  2.84185  3.29519  2.15120  3.45569  3.71183  1.77314  3.57739  3.39294  3.15070  3.07435  2.70147  5.11543  3.89806    301 a - - -
          2.68618  4.42225  2.77519  2.73123  3.46354  2.40513  3.72494  3.29354  2.67741  2.69355  4.24690  2.90347  2.73739  3.18146  2.89801  2.37887  2.77519  2.98518  4.58477  3.61503
          0.01058  4.95007  5.67242  0.61958  0.77255  0.62327  0.76827
    247   2.51996  4.26390  4.80718  4.19459  2.97462  3.51672  4.37966  2.29115  3.98822  1.85934  2.79563  4.19753  4.41219  3.87707  4.01041  3.35777  2.89736  1.49692  4.13473  2.87196    302 v - - -
          2.68618  4.42225  2.77519  2.73123  3.46354  2.40513  3.72494  3.29354  2.67741  2.69355  4.24690  2.90347  2.73739  3.18146  2.89801  2.37887  2.77519  2.98518  4.58477  3.61503
          0.01058  4.95007  5.67242  0.61958  0.77255  0.62327  0.76827
    248   4.32956  5.49261  6.26252  5.69017  3.16177  5.78045  6.01206  2.24454  5.57234  0.38109  3.29106  5.94170  5.68991  5.33137  5.47290  5.20619  4.52129  2.84899  5.86265  4.92277    303 L - - -
          2.68618  4.42225  2.77519  2.73123  3.46354  2.40513  3.72494  3.29354  2.67741  2.69355  4.24690  2.90347  2.73739  3.18146  2.89801  2.37887  2.77519  2.98518  4.58477  3.61503
          0.01058  4.95007  5.67242  0.61958  0.77255  0.62327  0.76827
    249   1.26726  4.65692  3.79850  3.27073  3.93768  2.44538  3.73434  3.30470  3.23148  1.94540  3.89549  3.64326  4.24733  3.54035  3.58533  2.95629  2.78946  3.04558  5.36662  4.13115    304 a - - -
          2.68618  4.42225  2.77519  2.73123  3.46354  2.40513  3.72494  3.29354  2.67741  2.69355  4.24690  2.90347  2.73739  3.18146  2.89801  2.37887  2.77519  2.98518  4.58477  3.61503
          0.01058  4.95007  5.67242  0.61958  0.77255  0.62327  0.76827
    250   2.00951  4.73165  3.67536  3.12514  4.03368  2.67742  4.15528  3.40307  3.09520  2.75746  3.76721  3.53908  4.20268  3.41393  3.48791  1.43114  2.43641  2.70487  5.43029  4.17460    305 s - - -
          2.68618  4.42225  2.77519  2.73123  3.46354  2.40513  3.72494  3.29354  2.67741  2.69355  4.24690  2.90347  2.73739  3.18146  2.89801  2.37887  2.77519  2.98518  4.58477  3.61503
          0.01058  4.95007  5.67242  0.61958  0.77255  0.62327  0.76827
    251   1.68742  4.29980  4.59676  3.99716  3.18895  2.53655  4.34147  2.61600  3.83360  2.04251  2.39090  4.09822  4.38797  4.01070  3.92916  3.14084  3.00179  2.19833  3.53988  3.73499    306 a - - -
          2.68618  4.42225  2.77519  2.73123  3.46354  2.40513  3.72494  3.29354  2.67741  2.69355  4.24690  2.90347  2.73739  3.18146  2.89801  2.37887  2.77519  2.98518  4.58477  3.61503
          0.01058  4.95007  5.67242  0.61958  0.77255  0.62327  0.76827
    252   1.68044  5.05454  3.26772  2.71018  4.29669  2.83476  3.90092  3.71266  2.27399  3.06909  3.40155  2.83746  4.08388  3.05225  3.16518  2.39012  2.47583  3.12207  5.56354  4.22990    307 a - - -
          2.68618  4.42225  2.77519  2.73123  3.46354  2.40513  3.72494  3.29354  2.67741  2.69355  4.24690  2.90347  2.73739  3.18146  2.89801  2.37887  2.77519  2.98518  4.58477  3.61503
          0.01058  4.95007  5.67242  0.61958  0.77255  0.62327  0.76827
    253   1.34230  4.56040  3.90359  3.34364  3.75755  2.39755  4.21024  3.10487  3.28771  2.28522  3.36855  3.69663  4.26436  3.57709  3.61346  2.61787  2.83044  2.58055  5.21552  3.99309    308 a - - -
          2.68624  4.42231  2.77525  2.73129  3.46360  2.40518  3.72500  3.29360  2.67747  2.69317  4.24695  2.90352  2.73745  3.18152  2.89753  2.37893  2.77525  2.98524  4.58483  3.61509
          0.08993  2.49413  5.67242  0.66848  0.71844  0.44856  1.01763
    254   4.60076  5.68201  5.75467  5.55637  0.43979  5.33375  4.21264  2.91271  5.34117  3.26314  4.60870  4.99445  5.59127  5.09960  5.20008  4.72094  4.80817  4.00359  4.30174  1.98501    311 F - - -
          2.68618  4.42225  2.77519  2.73123  3.46354  2.40513  3.72494  3.29354  2.67741  2.69355  4.24690  2.90347  2.73739  3.18146  2.89801  2.37887  2.77519  2.98518  4.58477  3.61503
          0.01013  4.99293  5.71527  0.61958  0.77255  0.51528  0.90964
    255   3.59657  5.96558  3.07042  2.46701  5.15042  3.97196  0.70673  4.77126  2.91720  4.22436  5.09429  3.44898  4.51343  2.49243  3.25060  3.51567  3.83576  4.39924  6.23962  4.85123    312 h - - -
          2.68618  4.42225  2.77519  2.73123  3.46354  2.40513  3.72494  3.29354  2.67741  2.69355  4.24690  2.90347  2.73739  3.18146  2.89801  2.37887  2.77519  2.98518  4.58477  3.61503
          0.01013  4.99293  5.71527  0.61958  0.77255  0.51528  0.90964
    256   2.62790  4.34681  4.55088  3.95792  3.21555  3.62091  4.36310  2.64868  3.80898  1.08666  3.46496  4.09111  3.39242  4.00024  3.93168  2.87432  3.14505  2.06698  4.97021  3.78536    313 l - - -
          2.68618  4.42225  2.77519  2.73123  3.46354  2.40513  3.72494  3.29354  2.67741  2.69355  4.24690  2.90347  2.73739  3.18146  2.89801  2.37887  2.77519  2.98518  4.58477  3.61503
          0.01013  4.99293  5.71527  0.61958  0.77255  0.51528  0.90964
    257   1.25278  4.72402  4.08922  3.59487  4.36231  1.59517  4.55218  3.72376  3.55729  2.81141  4.30357  3.84561  4.30597  3.84986  3.89660  2.15679  3.25170  2.74670  5.76860  4.54640    314 a - - -
          2.68618  4.42225  2.77519  2.73123  3.46354  2.40513  3.72494  3.29354  2.67741  2.69355  4.24690  2.90347  2.73739  3.18146  2.89801  2.37887  2.77519  2.98518  4.58477  3.61503
          0.01013  4.99293  5.71527  0.61958  0.77255  0.51528  0.90964
    258   2.60357  4.97210  3.39331  2.84967  4.20765  3.75422  3.99590  2.33488  2.37872  3.24084  4.08169  1.39055  4.15774  3.17903  3.25823  2.65120  3.14569  3.02608  5.52612  4.22299    315 n - - -
          2.68618  4.42225  2.77519  2.73123  3.46354  2.40513  3.72494  3.29354  2.67741  2.69355  4.24690  2.90347  2.73739  3.18146  2.89801  2.37887  2.77519  2.98518  4.58477  3.61503
          0.01013  4.99293  5.71527  0.61958  0.77255  0.51528  0.90964
    259   0.99353  4.75866  4.41856  4.06694  4.78189  1.17875  4.97203  4.12347  4.03448  3.86080  3.14692  4.10229  4.38534  4.30388  4.29552  3.08399  3.36222  3.65886  6.18923  5.00632    316 a - - -
          2.68618  4.42225  2.77519  2.73123  3.46354  2.40513  3.72494  3.29354  2.67741  2.69355  4.24690  2.90347  2.73739  3.18146  2.89801  2.37887  2.77519  2.98518  4.58477  3.61503
          0.01013  4.99293  5.71527  0.61958  0.77255  0.51528  0.90964
    260   2.59623  5.00731  3.34041  2.61787  4.22537  3.73537  3.27888  3.62946  2.63995  2.68726  3.72806  3.28810  4.12340  2.60325  1.97340  2.94403  3.11731  2.77766  5.52334  2.16645    317 r - - -
          2.68637  4.42244  2.77444  2.73143  3.46373  2.40499  3.72514  3.29373  2.67760  2.69374  4.24709  2.90366  2.73732  3.18094  2.89820  2.37906  2.77444  2.98538  4.58496  3.61522
          0.13279  2.11152  5.71527  1.27829  0.32644  0.51528  0.90964
    261   2.38193  4.41197  3.37935  3.72508  1.35283  4.00341  4.30943  2.83701  3.61787  2.56317  2.73355  3.96037  4.37668  3.84926  3.82226  3.28743  2.48817  2.34149  5.02752  3.83143    324 f - - -
          2.68618  4.42225  2.77519  2.73123  3.46354  2.40513  3.72494  3.29354  2.67741  2.69355  4.24690  2.90347  2.73739  3.18146  2.89801  2.37887  2.77519  2.98518  4.58477  3.61503
          0.01013  4.99293  5.71527  0.61958  0.77255  0.51528  0.90964
    262   3.30645  4.74180  4.74738  3.20891  3.64753  4.44622  4.77029  2.69780  4.02744  2.08809  0.88977  4.42469  4.77544  4.27251  4.20348  3.75965  3.54066  2.13122  5.38391  4.22796    325 m - - -
          2.68618  4.42225  2.77519  2.73123  3.46354  2.40513  3.72494  3.29354  2.67741  2.69355  4.24690  2.90347  2.73739  3.18146  2.89801  2.37887  2.77519  2.98518  4.58477  3.61503
          0.01013  4.99293  5.71527  0.61958  0.77255  0.51528  0.90964
    263   2.48563  4.92709  3.59605  3.66373  4.89792  0.54665  4.85404  4.25879  3.88328  2.94819  4.86374  3.91541  4.41547  4.13824  4.21904  3.16133  3.46095  3.79302  6.27516  5.03280    326 G - - -
          2.68618  4.42225  2.77519  2.73123  3.46354  2.40513  3.72494  3.29354  2.67741  2.69355  4.24690  2.90347  2.73739  3.18146  2.89801  2.37887  2.77519  2.98518  4.58477  3.61503
          0.01013  4.99293  5.71527  0.61958  0.77255  0.51528  0.90964
    264   4.01242  5.44416  5.24258  4.72506  3.85987  4.89234  5.20545  3.22364  3.98526  0.35314  3.75335  4.94759  5.24061  4.59280  2.99514  4.41782  4.26137  3.39339  5.79074  4.63661    327 L - - -
          2.68618  4.42225  2.77519  2.73123  3.46354  2.40513  3.72494  3.29354  2.67741  2.69355  4.24690  2.90347  2.73739  3.18146  2.89801  2.37887  2.77519  2.98518  4.58477  3.61503
          0.01013  4.99293  5.71527  0.61958  0.77255  0.51528  0.90964
    265   2.97473  5.28611  3.22490  2.80020  4.84078  1.53717  4.09165  4.30772  2.86568  3.83319  4.60410  1.78171  2.46899  3.21849  2.82989  2.55013  3.26814  3.85842  5.99281  4.61958    328 g - - -
          2.68618  4.42225  2.77519  2.73123  3.46354  2.40513  3.72494  3.29354  2.67741  2.69355  4.24690  2.90347  2.73739  3.18146  2.89801  2.37887  2.77519  2.98518  4.58477  3.61503
          0.01013  4.99293  5.71527  0.61958  0.77255  0.51528  0.90964
    266   3.27915  5.52765  3.49664  2.59471  5.01524  2.74779  4.12062  4.41661  2.61435  3.90168  4.72040  3.49533  4.37732  3.25168  0.80447  3.27495  2.87648  4.03391  6.00607  4.73330    329 r - - -
          2.68618  4.42225  2.77519  2.73123  3.46354  2.40513  3.72494  3.29354  2.67741  2.69355  4.24690  2.90347  2.73739  3.18146  2.89801  2.37887  2.77519  2.98518  4.58477  3.61503
          0.01013  4.99293  5.71527  0.61958  0.77255  0.51528  0.90964
    267   3.15689  4.76986  4.01875  2.65399  0.90479  4.10620  4.30141  3.17754  3.54099  2.45120  3.81825  3.91225  3.33668  3.82525  3.82558  3.42131  3.39985  3.00820  5.05378  3.64370    330 f - - -
          2.68618  4.42225  2.77519  2.73123  3.46354  2.40513  3.72494  3.29354  2.67741  2.69355  4.24690  2.90347  2.73739  3.18146  2.89801  2.37887  2.77519  2.98518  4.58477  3.61503
          0.01013  4.99293  5.71527  0.61958  0.77255  0.51528  0.90964
    268   1.49945  4.45250  4.94317  4.34216  2.27916  4.26530  4.60238  2.57608  4.15915  2.02797  2.64288  4.39174  4.60915  4.29984  4.20653  3.57876  3.31197  1.69745  5.09708  3.93048    331 a - - -
          2.68618  4.42225  2.77519  2.73123  3.46354  2.40513  3.72494  3.29354  2.67741  2.69355  4.24690  2.90347  2.73739  3.18146  2.89801  2.37887  2.77519  2.98518  4.58477  3.61503
          0.01013  4.99293  5.71527  0.61958  0.77255  0.51528  0.90964
    269   2.90643  4.34230  4.53497  3.94039  3.28812  2.93247  4.34639  2.31258  3.79151  2.01856  3.45682  4.07868  4.04696  3.98417  3.91637  3.32933  2.13625  2.59093  1.69354  3.61150    332 w - - -
          2.68618  4.42225  2.77519  2.73123  3.46354  2.40513  3.72494  3.29354  2.67741  2.69355  4.24690  2.90347  2.73739  3.18146  2.89801  2.37887  2.77519  2.98518  4.58477  3.61503
          0.01013  4.99293  5.71527  0.61958  0.77255  0.46774  0.98462
    270   0.58419  4.75397  4.52765  4.16107  4.98038  2.46337  5.06116  4.40028  4.13439  4.09354  4.90749  4.13124  3.68841  4.37649  4.39833  2.38835  3.35120  2.87198  6.34882  5.18278    333 A - - -
          2.68618  4.42225  2.77519  2.73123  3.46354  2.40513  3.72494  3.29354  2.67741  2.69355  4.24690  2.90347  2.73739  3.18146  2.89801  2.37887  2.77519  2.98518  4.58477  3.61503
          0.01013  4.99293  5.71527  0.61958  0.77255  0.48576  0.95510
    271   3.80948  5.33436  5.21502  5.01196  0.37966  4.56287  4.67541  3.71050  4.89226  3.12437  4.44812  4.82170  5.14302  4.98006  4.92936  4.06576  2.98234  3.63607  4.88988  3.22531    334 F - - -
          2.68618  4.42225  2.77519  2.73123  3.46354  2.40513  3.72494  3.29354  2.67741  2.69355  4.24690  2.90347  2.73739  3.18146  2.89801  2.37887  2.77519  2.98518  4.58477  3.61503
          0.01013  4.99293  5.71527  0.61958  0.77255  0.48576  0.95510
    272   2.34954  4.22355  4.15881  3.58106  3.55909  2.77662  4.25715  2.77706  3.49169  1.93333  3.30798  3.86413  2.13345  3.74339  3.73777  2.50787  3.06738  2.07860  5.05195  3.84952    335 l - - -
          2.68618  4.42225  2.77519  2.73123  3.46354  2.40513  3.72494  3.29354  2.67741  2.69355  4.24690  2.90347  2.73739  3.18146  2.89801  2.37887  2.77519  2.98518  4.58477  3.61503
          0.01058  4.95007  5.67242  0.61958  0.77255  0.48576  0.95510
    273   0.90589  4.72895  4.13890  3.70355  4.58465  2.21729  4.68313  3.97454  3.68496  2.52901  4.51762  3.89132  4.29574  3.97080  4.01286  2.00729  3.26684  3.54496  5.96860  4.75435    336 a - - -
          2.68618  4.42225  2.77519  2.73123  3.46354  2.40513  3.72494  3.29354  2.67741  2.69355  4.24690  2.90347  2.73739  3.18146  2.89801  2.37887  2.77519  2.98518  4.58477  3.61503
          0.01058  4.95007  5.67242  0.61958  0.77255  0.48576  0.95510
    274   2.33003  4.36025  4.45990  3.87453  2.93318  4.00434  4.34867  2.77467  3.74140  2.55015  1.90578  4.04063  4.38706  3.94815  3.89451  3.12153  1.58543  2.18257  4.99517  3.80716    337 t - - -
          2.68618  4.42225  2.77519  2.73123  3.46354  2.40513  3.72494  3.29354  2.67741  2.69355  4.24690  2.90347  2.73739  3.18146  2.89801  2.37887  2.77519  2.98518  4.58477  3.61503
          0.01058  4.95007  5.67242  0.61958  0.77255  0.48576  0.95510
    275   4.24199  5.50356  5.24202  4.87968  2.58626  5.00957  1.03233  4.09226  4.68954  3.48822  4.66791  4.67073  5.31622  4.70982  4.75029  4.35191  4.45606  2.89205  2.58956  1.28109    338 h - - -
          2.68618  4.42225  2.77519  2.73123  3.46354  2.40513  3.72494  3.29354  2.67741  2.69355  4.24690  2.90347  2.73739  3.18146  2.89801  2.37887  2.77519  2.98518  4.58477  3.61503
          0.01058  4.95007  5.67242  0.61958  0.77255  0.48576  0.95510
    276   2.39111  4.93926  3.59473  3.11182  4.48682  3.69271  4.23815  3.87190  2.38441  3.52262  4.35792  3.53070  1.02865  3.43126  3.43312  2.77756  3.23918  2.87296  5.78507  4.50593    339 p - - -
          2.68618  4.42225  2.77519  2.73123  3.46354  2.40513  3.72494  3.29354  2.67741  2.69355  4.24690  2.90347  2.73739  3.18146  2.89801  2.37887  2.77519  2.98518  4.58477  3.61503
          0.01058  4.95007  5.67242  0.61958  0.77255  0.48576  0.95510
    277   1.15704  4.52279  4.09889  3.55222  3.68960  3.89632  3.99167  3.03216  3.44737  1.66934  3.47859  3.84212  4.33276  3.73842  3.71371  2.85371  3.17170  2.82054  5.18074  3.96718    340 a - - -
          2.68618  4.42225  2.77519  2.73123  3.46354  2.40513  3.72494  3.29354  2.67741  2.69355  4.24690  2.90347  2.73739  3.18146  2.89801  2.37887  2.77519  2.98518  4.58477  3.61503
          0.01058  4.95007  5.67242  0.61958  0.77255  0.48576  0.95510
    278   3.48512  4.75853  5.46534  4.93739  4.05766  4.89313  5.42140  0.98014  4.81407  2.32588  3.90145  5.03690  5.19279  5.02406  4.92432  3.15112  3.73720  1.15768  5.87665  4.67379    341 i - - -
          2.68618  4.42225  2.77519  2.73123  3.46354  2.40513  3.72494  3.29354  2.67741  2.69355  4.24690  2.90347  2.73739  3.18146  2.89801  2.37887  2.77519  2.98518  4.58477  3.61503
          0.01058  4.95007  5.67242  0.61958  0.77255  0.48576  0.95510
    279   1.66199  5.15568  2.63481  2.33717  4.42240  3.66958  3.28798  3.56606  2.64340  2.40074  3.85554  3.17726  4.06072  2.68091  2.90678  2.80225  3.08975  3.11347  5.63831  4.28037    342 a - - -
          2.68618  4.42225  2.77519  2.73123  3.46354  2.40513  3.72494  3.29354  2.67741  2.69355  4.24690  2.90347  2.73739  3.18146  2.89801  2.37887  2.77519  2.98518  4.58477  3.61503
          0.01058  4.95007  5.67242  0.61958  0.77255  0.48576  0.95510
    280   2.68257  4.66880  3.84680  3.30562  3.57769  3.92199  3.01975  3.18803  3.23233  2.54379  3.79489  3.68377  4.31733  3.54811  3.56218  2.46871  3.11123  2.96428  5.07253  1.19351    343 y - - -
          2.68618  4.42225  2.77519  2.73123  3.46354  2.40513  3.72494  3.29354  2.67741  2.69355  4.24690  2.90347  2.73739  3.18146  2.89801  2.37887  2.77519  2.98518  4.58477  3.61503
          0.01058  4.95007  5.67242  0.61958  0.77255  0.48576  0.95510
    281   2.65806  3.62024  4.71411  4.10753  2.48027  4.03665  3.80274  2.54107  3.92074  2.33427  3.11455  3.89953  4.40167  4.07663  3.97545  3.34206  1.73982  1.79109  4.89787  2.80101    344 t - - -
          2.68618  4.42225  2.77519  2.73123  3.46354  2.40513  3.72494  3.29354  2.67741  2.69355  4.24690  2.90347  2.73739  3.18146  2.89801  2.37887  2.77519  2.98518  4.58477  3.61503
          0.01058  4.95007  5.67242  0.61958  0.77255  0.48576  0.95510
    282   1.43731  4.48580  3.96898  3.39604  3.15215  3.90553  4.18368  2.51932  3.32625  2.29137  3.59697  3.73687  4.28329  3.60230  2.89887  2.34035  2.73393  2.69683  5.08558  3.87163    345 a - - -
          2.68618  4.42225  2.77519  2.73123  3.46354  2.40513  3.72494  3.29354  2.67741  2.69355  4.24690  2.90347  2.73739  3.18146  2.89801  2.37887  2.77519  2.98518  4.58477  3.61503
          0.01058  4.95007  5.67242  0.61958  0.77255  0.48576  0.95510
    283   1.72279  5.28937  2.78307  2.49326  4.60315  3.58390  3.83396  4.06728  2.27865  3.58098  4.33850  3.12444  4.03637  2.68383  2.29446  2.52029  2.99451  3.66311  3.83723  3.13282    346 a - - -
          2.68618  4.42225  2.77519  2.73123  3.46354  2.40513  3.72494  3.29354  2.67741  2.69355  4.24690  2.90347  2.73739  3.18146  2.89801  2.37887  2.77519  2.98518  4.58477  3.61503
          0.03641  4.95007  3.55174  0.61958  0.77255  0.48576  0.95510
    284   2.65595  5.31269  3.02887  2.32622  3.11320  3.14237  3.30100  4.11224  2.50588  3.60996  4.35840  3.00560  2.15484  2.26035  2.85899  2.27768  3.07840  3.69331  5.75658  4.35703    347 p - - -
          2.68618  4.42225  2.77519  2.73123  3.46354  2.40513  3.72494  3.29354  2.67741  2.69355  4.24690  2.90347  2.73739  3.18146  2.89801  2.37887  2.77519  2.98518  4.58477  3.61503
          0.01085  4.92451  5.64686  0.61958  0.77255  0.55126  0.85854
    285   2.78685  3.18667  3.41693  2.89197  3.84140  3.65911  3.97831  3.15175  2.51097  2.27110  3.60865  3.33109  3.33230  2.97696  1.68435  2.84005  2.98638  2.99759  5.34872  4.07021    348 r - - -
          2.68618  4.42225  2.77519  2.73123  3.46354  2.40513  3.72494  3.29354  2.67741  2.69355  4.24690  2.90347  2.73739  3.18146  2.89801  2.37887  2.77519  2.98518  4.58477  3.61503
          0.01085  4.92451  5.64686  0.61958  0.77255  0.55126  0.85854
    286   2.41890  5.28583  3.01670  2.35641  4.09805  2.60288  3.82140  3.96407  2.51433  3.57895  4.33423  2.96040  3.75607  2.85027  2.20686  2.56388  1.96909  3.41577  5.73607  4.34305    349 t - - -
          2.68618  4.42225  2.77519  2.73123  3.46354  2.40513  3.72494  3.29354  2.67741  2.69355  4.24690  2.90347  2.73739  3.18146  2.89801  2.37887  2.77519  2.98518  4.58477  3.61503
          0.02165  4.92451  4.25809  0.61958  0.77255  0.55126  0.85854
    287   2.65239  5.22381  3.14914  2.59231  4.32890  3.04292  2.11209  3.97014  2.43301  2.69495  4.27824  2.97551  3.48956  2.71227  2.15448  2.70806  2.97911  3.26320  5.68745  4.30999    350 h - - -
          2.68618  4.42225  2.77519  2.73123  3.46354  2.40513  3.72494  3.29354  2.67741  2.69355  4.24690  2.90347  2.73739  3.18146  2.89801  2.37887  2.77519  2.98518  4.58477  3.61503
          0.05862  4.86593  3.01120  0.61958  0.77255  0.53279  0.88422
    288   2.05459  5.24177  3.09322  2.23031  4.55518  3.10142  3.79133  3.78331  2.50300  3.42285  4.29256  2.92549  2.08290  2.80467  2.46545  2.71300  2.97638  3.61563  5.69483  4.30566    351 a - - -
          2.68051  4.42356  2.77345  2.73247  3.46485  2.40533  3.72625  3.29485  2.67872  2.69305  4.24790  2.90478  2.73716  3.18277  2.89581  2.38011  2.77619  2.98464  4.58608  3.61634
          1.17822  0.83834  1.34806  2.16857  0.12142  0.65117  0.73696
    289   2.46283  4.22473  3.97315  3.39563  3.34277  3.51134  4.05588  2.18110  3.29379  1.50916  3.34239  3.66956  3.63447  3.54943  3.22285  2.87464  2.89411  2.38169  4.83929  3.63860    365 l - - -
          2.68618  4.42225  2.77519  2.73123  3.46354  2.40513  3.72494  3.29354  2.67741  2.69355  4.24690  2.90347  2.73739  3.18146  2.89801  2.37887  2.77519  2.98518  4.58477  3.61503
          0.03951  4.47792  3.59794  0.61958  0.77255  1.05565  0.42766
    290   2.41487  4.47418  3.45546  2.77165  3.53218  3.62880  3.88100  2.92379  2.85665  2.61315  3.58042  3.22392  4.01574  3.17425  3.23374  2.79808  1.70126  2.75547  5.04925  2.75082    366 t - - -
          2.68618  4.42225  2.77519  2.73123  3.46354  2.40513  3.72494  3.29354  2.67741  2.69355  4.24690  2.90347  2.73739  3.18146  2.89801  2.37887  2.77519  2.98518  4.58477  3.61503
          0.01740  4.45581  5.17816  0.61958  0.77255  0.72371  0.66349
    291   1.78697  4.25425  4.04823  3.26719  3.36420  3.80869  4.10218  2.62243  3.36585  1.75853  3.36733  3.73133  4.18118  3.61194  3.42391  2.96559  2.81219  2.06705  4.35091  3.66368    367 l - - -
          2.68618  4.42225  2.77519  2.73123  3.46354  2.40513  3.72494  3.29354  2.67741  2.69355  4.24690  2.90347  2.73739  3.18146  2.89801  2.37887  2.77519  2.98518  4.58477  3.61503
          0.01500  4.60324  5.32559  0.61958  0.77255  0.56902  0.83489
    292   2.23981  5.03776  2.75516  2.55795  4.29364  3.59443  3.79485  3.57986  2.46312  1.88904  4.10370  3.11053  3.80527  2.33724  2.88685  2.65386  2.83575  3.37959  5.52790  4.17912    368 l - - -
          2.68618  4.42225  2.77519  2.73123  3.46354  2.40513  3.72494  3.29354  2.67741  2.69355  4.24690  2.90347  2.73739  3.18146  2.89801  2.37887  2.77519  2.98518  4.58477  3.61503
          0.01318  4.73136  5.45371  0.61958  0.77255  0.55709  0.85067
    293   1.71107  5.16818  2.91563  2.46421  4.46857  2.18420  3.79818  3.77100  2.53093  3.45971  4.23463  3.09157  3.12513  2.91692  2.56799  2.79616  3.03763  3.41922  5.64443  4.26964    369 a - - -
          2.68618  4.42225  2.77519  2.73123  3.46354  2.40513  3.72494  3.29354  2.67741  2.69355  4.24690  2.90347  2.73739  3.18146  2.89801  2.37887  2.77519  2.98518  4.58477  3.61503
          0.01248  4.78607  5.50841  0.61958  0.77255  0.63789  0.75164
    294   2.24654  4.75715  3.14824  2.59505  4.41853  1.70514  3.81872  3.85821  2.36750  3.41762  4.20243  3.08746  3.74717  2.83148  2.75633  2.57156  2.61251  3.48935  5.61702  4.25614    370 g - - -
          2.68605  4.42014  2.77555  2.73159  3.46295  2.40548  3.72530  3.29310  2.67776  2.69215  4.24725  2.90382  2.73715  3.18173  2.89836  2.37922  2.77491  2.98488  4.58512  3.61538
          0.20519  2.08839  2.78677  1.96346  0.15125  0.40119  1.10722
    295   1.80198  5.17779  3.11548  2.56706  4.48307  2.08744  3.31393  3.93200  2.46772  3.47147  4.24600  3.00376  3.93277  2.87789  2.57536  2.53095  2.81998  3.55043  5.65323  4.28023    382 a - - -
          2.68618  4.42225  2.77519  2.73123  3.46354  2.40513  3.72494  3.29354  2.67741  2.69355  4.24690  2.90347  2.73739  3.18146  2.89801  2.37887  2.77519  2.98518  4.58477  3.61503
          0.02397  4.78029  4.18044  0.61958  0.77255  0.60892  0.78512
    296   2.64733  5.11546  2.84293  2.34884  4.39211  2.98795  3.78906  3.67196  2.40277  2.46700  4.17499  3.09386  3.62929  2.85835  2.90077  2.61097  1.88206  3.22766  5.59155  4.22623    383 t - - -
          2.68618  4.42225  2.77519  2.73123  3.46354  2.40513  3.72494  3.29354  2.67741  2.69355  4.24690  2.90347  2.73739  3.18146  2.89801  2.37887  2.77519  2.98518  4.58477  3.61503
          0.02124  4.76901  4.37978  0.61958  0.77255  0.55865  0.84859
    297   1.43952  4.78697  3.25099  2.61857  3.80116  3.53735  3.90335  3.36240  2.70654  2.35997  3.87562  3.27932  4.06795  3.11119  2.92787  2.68560  2.86910  2.90737  5.32988  4.04187    384 a - - -
          2.68618  4.42225  2.77519  2.73123  3.46354  2.40513  3.72494  3.29354  2.67741  2.69355  4.24690  2.90347  2.73739  3.18146  2.89801  2.37887  2.77519  2.98518  4.58477  3.61503
          0.07265  4.78119  2.78573  0.61958  0.77255  0.60712  0.78728
    298   1.32851  5.10632  2.90228  2.51167  4.39675  3.46622  3.59536  3.83524  2.55595  3.39789  4.18703  3.09479  3.79813  2.93301  2.74309  2.53602  2.80431  3.47247  5.60166  4.23913    385 a - - -
          2.68618  4.42225  2.77519  2.73123  3.46354  2.40513  3.72494  3.29354  2.67741  2.69355  4.24690  2.90347  2.73739  3.18146  2.89801  2.37887  2.77519  2.98518  4.58477  3.61503
          0.07466  4.66853  2.77170  0.61958  0.77255  0.71652  0.67031
    299   1.64648  4.32337  3.85925  3.13571  3.31416  3.23514  4.04688  2.72624  3.01821  2.26380  3.34180  3.61424  4.05820  3.48146  3.49541  2.95788  2.91723  2.31063  3.04492  3.71070    386 a - - -
          2.68618  4.42225  2.77519  2.73123  3.46354  2.40513  3.72494  3.29354  2.67741  2.69355  4.24690  2.90347  2.73739  3.18146  2.89801  2.37887  2.77519  2.98518  4.58477  3.61503
          0.10495  4.60878  2.41162  0.61958  0.77255  0.80563  0.59204
    300   1.64893  4.81470  3.17033  2.54159  3.82571  3.41702  3.76974  3.43590  2.48766  2.92937  3.89710  3.05375  3.82385  2.94204  2.45304  2.69593  2.85151  2.87393  5.33747  4.02483    387 a - - -
          2.67796  4.43742  2.77894  2.73546  3.47016  2.40456  3.71682  3.29988  2.69128  2.68950  4.24346  2.91375  2.74795  3.18377  2.88120  2.37934  2.77230  2.96894  4.57690  3.60392
          0.93313  0.73914  2.04674  4.73330  0.00884  0.91671  0.51055
    301   2.32705  4.41400  3.62870  3.13788  3.95762  3.38473  4.12905  3.24052  3.09946  2.87823  3.89388  3.44465  3.49521  3.41254  3.45086  1.30968  2.91583  2.13025  5.36999  4.13453    558 s - - -
          2.68618  4.42225  2.77519  2.73123  3.46354  2.40513  3.72494  3.29354  2.67741  2.69355  4.24690  2.90347  2.73739  3.18146  2.89801  2.37887  2.77519  2.98518  4.58477  3.61503
          0.02863  4.38789  4.14808  0.61958  0.77255  0.78995  0.60489
    302   2.19494  5.23830  3.45748  2.82749  4.67107  3.74156  3.80119  4.04256  1.79969  3.53341  4.36184  3.27982  4.12742  2.93014  1.30433  3.03857  3.09575  3.69363  5.63790  4.39982    559 r - - -
          2.68618  4.42225  2.77519  2.73123  3.46354  2.40513  3.72494  3.29354  2.67741  2.69355  4.24690  2.90347  2.73739  3.18146  2.89801  2.37887  2.77519  2.98518  4.58477  3.61503
          0.07890  4.49116  2.73857  0.61958  0.77255  0.94858  0.48986
    303   1.54538  4.49389  3.46705  2.92697  3.71990  3.58510  3.92176  2.35846  2.77088  2.77378  3.66157  3.34278  2.93317  3.20192  3.05975  2.85704  2.93506  2.80247  5.13416  3.88786    560 a - - -
          2.68618  4.42225  2.77519  2.73123  3.46354  2.40513  3.72494  3.29354  2.67741  2.69355  4.24690  2.90347  2.73739  3.18146  2.89801  2.37887  2.77519  2.98518  4.58477  3.61503
          0.03115  4.43012  3.97622  0.61958  0.77255  1.00986  0.45298
    304   2.42930  4.50757  3.57197  3.03736  3.62705  3.69526  3.97470  2.92337  2.84900  1.43097  3.56236  3.44113  4.09638  2.43628  3.21137  2.97510  2.96772  2.66307  5.10258  3.87445    561 l - - -
          2.68618  4.42225  2.77519  2.73123  3.46354  2.40513  3.72494  3.29354  2.67741  2.69355  4.24690  2.90347  2.73739  3.18146  2.89801  2.37887  2.77519  2.98518  4.58477  3.61503
          0.01809  4.41706  5.13941  0.61958  0.77255  1.02203  0.44607
    305   2.42480  4.83781  3.44675  2.92349  4.49476  3.34943  3.94493  3.87714  2.50016  3.46032  4.29422  3.31758  4.03129  3.11000  1.09714  2.69507  2.84787  3.48397  5.63637  4.39495    562 r - - -
          2.68618  4.42225  2.77519  2.73123  3.46354  2.40513  3.72494  3.29354  2.67741  2.69355  4.24690  2.90347  2.73739  3.18146  2.89801  2.37887  2.77519  2.98518  4.58477  3.61503
          0.02283  4.41706  4.55664  0.61958  0.77255  0.88882  0.52957
    306   2.53236  4.26560  3.83657  3.18627  3.38423  3.49289  3.84636  2.22544  3.17158  1.50901  3.37749  3.58258  3.78970  3.39977  3.22676  2.81668  2.91743  2.50278  4.86629  3.65774    563 l - - -
          2.68618  4.42225  2.77519  2.73123  3.46354  2.40513  3.72494  3.29354  2.67741  2.69355  4.24690  2.90347  2.73739  3.18146  2.89801  2.37887  2.77519  2.98518  4.58477  3.61503
          0.07700  4.46685  2.77056  0.61958  0.77255  0.91450  0.51202
    307   2.64064  4.63887  3.23172  3.01556  4.74723  0.80507  4.40599  4.22252  3.35160  3.86192  4.69339  3.41751  4.01156  3.65103  3.56415  2.33910  3.11571  3.65207  6.03793  4.77592    564 g - - -
          2.67374  4.43536  2.77353  2.73022  3.46245  2.40998  3.71965  3.29704  2.68526  2.69002  4.24756  2.91494  2.74040  3.18102  2.88363  2.38653  2.77490  2.97898  4.56337  3.61492
          0.66392  0.72325        *  4.65711  0.00954  0.00000        *
//
```
