## Supplementary Dataset 5_LinE_phyloXML for "Bioinformatic and Reactivity-Based Discovery of Linaridins"

```
<phyloxml><phylogeny><clade><clade><name>PYY38796.1 Curtobacterium sp. MCPF17 046</name></clade><clade><clade><clade><name>WP 110101283.1 Auritidibacter ignavus</name></clade><clade><name>PXA76677.1 Auritidibacter sp. NML100628</name></clade><property applies_to="clade" ref="B:1.000">  </property><branch_length>1.913599443</branch_length></clade><clade><clade><name>WP 114385254.1 Brevibacterium aurantiacum</name></clade><clade><clade><clade><clade><name>AAT89666.1 Leifsonia xyli subsp. xyli str. CTCB07</name></clade><clade><name>ODA91227.1 Leifsonia xyli subsp. xyli</name></clade><branch_length>0.050683510</branch_length></clade><clade><name>AGW40770.1 Leifsonia xyli subsp. cynodontis</name></clade><property applies_to="clade" ref="B:1.000">  </property><branch_length>0.950292090</branch_length></clade><clade><clade><clade><clade><clade><name>GAB19727.1 Gordonia effusa NBRC 100432</name></clade><clade><name>RYJ54945.1 Kroppenstedtia sanguinis</name></clade><property applies_to="clade" ref="B:1.000">  </property><branch_length>0.793445349</branch_length></clade><clade><clade><clade><clade><clade><clade><clade><clade><name>WP 127841865.1 Actinomyces sp. 299</name></clade><clade><name>WP 139738603.1 Actinomyces sp. 340</name></clade><property applies_to="clade" ref="B:1.000">  </property><branch_length>0.731323587</branch_length></clade><clade><clade><name>WP 013398290.1 Rothia denticariosa</name></clade><clade><clade><clade><clade><name>SDZ55823.1 Herbiconiux ginsengi</name></clade><clade><name>WP 150450697.1 Microbacterium rhizomatis</name></clade><property applies_to="clade" ref="B:1.000">  </property><branch_length>0.296513721</branch_length></clade><clade><clade><clade><clade><name>WP 104258703.1 Rathayibacter tritici</name></clade><clade><clade><clade><name>TWD68636.1 Rathayibacter rathayi</name></clade><clade><name>SOE04649.1 Rathayibacter rathayi NCPPB 2980</name></clade><branch_length>0.000000005</branch_length></clade><clade><name>WP 104249327.1 Rathayibacter rathayi</name></clade><property applies_to="clade" ref="B:0.995">  </property><branch_length>0.048839698</branch_length></clade><property applies_to="clade" ref="B:0.988">  </property><branch_length>0.117230898</branch_length></clade><clade><clade><clade><name>WP 051597146.1 Curtobacterium sp. UNCCL17</name></clade><clade><name>WP 111057571.1 Curtobacterium sp. MCLR17 039</name></clade><property applies_to="clade" ref="B:0.931">  </property><branch_length>0.025858136</branch_length></clade><clade><clade><name>WP 111010392.1 Curtobacterium sp. MCBD17 013</name></clade><clade><name>WP 111119637.1 Curtobacterium sp. MCBD17 035</name></clade><property applies_to="clade" ref="B:0.943">  </property><branch_length>0.025879371</branch_length></clade><property applies_to="clade" ref="B:0.947">  </property><branch_length>0.065481324</branch_length></clade><property applies_to="clade" ref="B:1.000">  </property><branch_length>0.293505730</branch_length></clade><clade><clade><clade><name>RCS84136.1 Brevibacterium aurantiacum</name></clade><clade><name>WP 127362990.1 Brevibacterium aurantiacum</name></clade><property applies_to="clade" ref="B:0.984">  </property><branch_length>0.063576575</branch_length></clade><clade><clade><name>SMX73793.1 Brevibacterium aurantiacum</name></clade><clade><name>WP 101574944.1 Brevibacterium sp. 239c</name></clade><property applies_to="clade" ref="B:0.957">  </property><branch_length>0.082956619</branch_length></clade><property applies_to="clade" ref="B:1.000">  </property><branch_length>0.257830997</branch_length></clade><property applies_to="clade" ref="B:0.083">  </property><branch_length>0.040999821</branch_length></clade><property applies_to="clade" ref="B:0.996">  </property><branch_length>0.240257838</branch_length></clade><clade><clade><name>WP 168186076.1 Auritidibacter sp. NML130574</name></clade><clade><clade><clade><name>QBA31012.1 Streptomyces sp. GSL-6C</name></clade><clade><clade><name>WP 030214179.1 Streptomyces bikiniensis</name></clade><clade><clade><clade><name>ADR72963.1 Streptomyces sp. OH4156</name></clade><clade><name>OKJ59748.1 Streptomyces sp. CB02009</name></clade><property applies_to="clade" ref="B:1.000">  </property><branch_length>0.077864099</branch_length></clade><clade><clade><name>WP 101256404.1 Streptomyces barkulensis</name></clade><clade><clade><name>WP 055697709.1 Streptomyces silaceus</name></clade><clade><name>WP 069884696.1 Streptomyces luteocolor</name></clade><property applies_to="clade" ref="B:0.983">  </property><branch_length>0.028709896</branch_length></clade><property applies_to="clade" ref="B:0.658">  </property><branch_length>0.016230614</branch_length></clade><property applies_to="clade" ref="B:0.797">  </property><branch_length>0.015162235</branch_length></clade><property applies_to="clade" ref="B:0.816">  </property><branch_length>0.015704667</branch_length></clade><property applies_to="clade" ref="B:0.929">  </property><branch_length>0.049463066</branch_length></clade><clade><clade><name>SCK51308.1 Streptomyces sp. WMMB 714</name></clade><clade><clade><clade><clade><name>BAG23194.1 Streptomyces griseus NBRC 13350</name></clade><clade><name>SEE39163.1 Streptomyces griseus</name></clade><clade><name>WP 093563556.1 Streptomyces sp. OspMPM43</name></clade><clade><name>WP 148235529.1 Streptomyces griseus</name></clade><branch_length>0.000000005</branch_length></clade><clade><clade><name>WP 161184048.1 Streptomyces sp. SID724</name></clade><clade><name>WP 093683568.1 Streptomyces sp. SID8364</name></clade><property applies_to="clade" ref="B:0.000">  </property><branch_length>0.000000005</branch_length></clade><property applies_to="clade" ref="B:1.000">  </property><branch_length>0.137327265</branch_length></clade><clade><name>RKN03588.1 Streptomyces sp. AZ17</name></clade><property applies_to="clade" ref="B:0.477">  </property><branch_length>0.037006376</branch_length></clade><property applies_to="clade" ref="B:0.898">  </property><branch_length>0.054062560</branch_length></clade><property applies_to="clade" ref="B:0.995">  </property><branch_length>0.250061878</branch_length></clade><property applies_to="clade" ref="B:0.931">  </property><branch_length>0.116678417</branch_length></clade><property applies_to="clade" ref="B:0.981">  </property><branch_length>0.235833877</branch_length></clade><property applies_to="clade" ref="B:0.852">  </property><branch_length>0.120582967</branch_length></clade><property applies_to="clade" ref="B:0.578">  </property><branch_length>0.105920710</branch_length></clade><clade><clade><clade><clade><name>WP 018133654.1 Acaricomes phytoseiuli</name></clade><clade><name>WP 064723074.1 Paenarthrobacter nicotinovorans</name></clade><property applies_to="clade" ref="B:1.000">  </property><branch_length>0.291986998</branch_length></clade><clade><clade><name>OJV60998.1 Cellulomonas sp. 73-145</name></clade><clade><name>WP 063346941.1 Streptomyces sp. MJM8645</name></clade><property applies_to="clade" ref="B:0.414">  </property><branch_length>0.080289569</branch_length></clade><property applies_to="clade" ref="B:0.827">  </property><branch_length>0.048044249</branch_length></clade><clade><clade><clade><name>WP 045251507.1 Microbacterium azadirachtae</name></clade><clade><name>WP 091734673.1 Microbacterium sp. cl127</name></clade><property applies_to="clade" ref="B:1.000">  </property><branch_length>0.362355460</branch_length></clade><clade><name>WP 113686667.1 Streptomyces sp. PT12</name></clade><property applies_to="clade" ref="B:0.844">  </property><branch_length>0.109037692</branch_length></clade><property applies_to="clade" ref="B:0.973">  </property><branch_length>0.126742732</branch_length></clade><property applies_to="clade" ref="B:0.368">  </property><branch_length>0.099359618</branch_length></clade><clade><name>WP 018133634.1 Acaricomes phytoseiuli</name></clade><property applies_to="clade" ref="B:0.828">  </property><branch_length>0.249851214</branch_length></clade><clade><name>WP 129316254.1 Kocuria koreensis</name></clade><property applies_to="clade" ref="B:0.000">  </property><branch_length>0.073303338</branch_length></clade><clade><name>TFI41935.1 Rhodococcus sp. 1R11</name></clade><property applies_to="clade" ref="B:0.963">  </property><branch_length>0.263217427</branch_length></clade><clade><clade><name>WP 158858022.1 Streptomyces sp. NRRL B-1347</name></clade><clade><clade><clade><clade><clade><name>ANZ17123.1 Streptomyces noursei</name></clade><clade><clade><clade><clade><name>RXS62043.1 Streptomyces sioyaensis</name></clade><clade><name>RXS68531.1 Streptomyces sp. TM32</name></clade><property applies_to="clade" ref="B:0.991">  </property><branch_length>0.037070467</branch_length></clade><clade><clade><clade><clade><name>SED34674.1 Streptomyces sp. 2314.4</name></clade><clade><name>PJJ03557.1 Streptomyces sp. 2333.5</name></clade><branch_length>0.002133395</branch_length></clade><clade><name>SOE12061.1 Streptomyces sp. 2323.1</name></clade><property applies_to="clade" ref="B:0.000">  </property><branch_length>0.000000005</branch_length></clade><clade><clade><name>WP 147247722.1 Streptomyces sp. ISID311</name></clade><clade><name>WP 040898719.1 Streptomyces auratus</name></clade><property applies_to="clade" ref="B:0.058">  </property><branch_length>0.005481657</branch_length></clade><property applies_to="clade" ref="B:0.989">  </property><branch_length>0.032008868</branch_length></clade><property applies_to="clade" ref="B:0.976">  </property><branch_length>0.033566096</branch_length></clade><clade><clade><name>WP 165262038.1 Streptomyces sp. HC44</name></clade><clade><clade><name>WP 150482280.1 Streptomyces coeruleorubidus</name></clade><clade><clade><name>WP 106434293.1 Streptomyces viridochromogenes</name></clade><clade><clade><name>WP 043371861.1 Streptomyces luteus</name></clade><clade><name>PPS88678.1 Streptomyces sp. MH60</name></clade><property applies_to="clade" ref="B:0.999">  </property><branch_length>0.063672824</branch_length></clade><property applies_to="clade" ref="B:0.850">  </property><branch_length>0.010983120</branch_length></clade><property applies_to="clade" ref="B:0.262">  </property><branch_length>0.007514505</branch_length></clade><property applies_to="clade" ref="B:0.821">  </property><branch_length>0.018053477</branch_length></clade><property applies_to="clade" ref="B:0.951">  </property><branch_length>0.031705141</branch_length></clade><property applies_to="clade" ref="B:0.999">  </property><branch_length>0.074230398</branch_length></clade><clade><clade><name>REK89866.1 Streptomyces sp. NEAU-D10</name></clade><clade><clade><clade><clade><name>PNE36149.1 Streptomyces noursei</name></clade><clade><name>SHL65197.1 Streptomyces yunnanensis</name></clade><branch_length>0.016910184</branch_length></clade><clade><name>AJC56865.1 Streptomyces sp. 769</name></clade><property applies_to="clade" ref="B:0.996">  </property><branch_length>0.046165134</branch_length></clade><clade><clade><name>WP 030414971.1 Streptomyces sp. NRRL S-1448</name></clade><clade><name>WP 030801616.1 Streptomyces sp. NRRL S-337</name></clade><property applies_to="clade" ref="B:0.728">  </property><branch_length>0.023403085</branch_length></clade><property applies_to="clade" ref="B:0.981">  </property><branch_length>0.038665144</branch_length></clade><property applies_to="clade" ref="B:0.419">  </property><branch_length>0.020634451</branch_length></clade><property applies_to="clade" ref="B:0.814">  </property><branch_length>0.034718622</branch_length></clade><clade><clade><clade><name>WP 078894000.1 Streptomyces sp. CT34</name></clade><clade><clade><name>WP 159744032.1 Streptomyces tubercidicus</name></clade><clade><clade><name>WP 078624126.1 Streptomyces monomycini</name></clade><clade><clade><name>GCD35929.1 Streptomyces chrestomyceticus</name></clade><clade><name>GCD43950.1 Streptomyces rimosus</name></clade><property applies_to="clade" ref="B:0.973">  </property><branch_length>0.032317816</branch_length></clade><property applies_to="clade" ref="B:1.000">  </property><branch_length>0.129924778</branch_length></clade><property applies_to="clade" ref="B:0.939">  </property><branch_length>0.039100507</branch_length></clade><property applies_to="clade" ref="B:0.494">  </property><branch_length>0.019926593</branch_length></clade><clade><name>WP 159508791.1 Streptomyces sp. GS7</name></clade><property applies_to="clade" ref="B:0.056">  </property><branch_length>0.032479399</branch_length></clade><property applies_to="clade" ref="B:0.999">  </property><branch_length>0.318289909</branch_length></clade><clade><clade><name>RKN35811.1 Streptomyces hoynatensis</name></clade><clade><clade><clade><clade><clade><name>GCE02330.1 Embleya hyalina</name></clade><clade><name>WP 078981861.1 Embleya scabrispora</name></clade><property applies_to="clade" ref="B:1.000">  </property><branch_length>0.078695137</branch_length></clade><clade><clade><name>PPQ56339.1 Streptomyces sp. QL37</name></clade><clade><name>WP 073790447.1 Streptomyces sp. CB01580</name></clade><property applies_to="clade" ref="B:0.140">  </property><branch_length>0.006538181</branch_length></clade><property applies_to="clade" ref="B:0.711">  </property><branch_length>0.005502286</branch_length></clade><clade><clade><clade><name>TXS69815.1 Streptomyces sp. sk2.1</name></clade><clade><name>WP 148838111.1 Streptomyces sp. sk2.1</name></clade><property applies_to="clade" ref="B:1.000">  </property><branch_length>0.090046819</branch_length></clade><clade><clade><name>TCB95381.1 Micromonospora zingiberis</name></clade><clade><name>EXU61863.1 Streptomyces sp. PRh5</name></clade><property applies_to="clade" ref="B:0.996">  </property><branch_length>0.075079404</branch_length></clade><property applies_to="clade" ref="B:0.698">  </property><branch_length>0.011356371</branch_length></clade><property applies_to="clade" ref="B:0.946">  </property><branch_length>0.041318568</branch_length></clade><clade><name>RQW94077.1 Micromonospora inaquosa</name></clade><property applies_to="clade" ref="B:0.993">  </property><branch_length>0.156134422</branch_length></clade><property applies_to="clade" ref="B:1.000">  </property><branch_length>0.345704502</branch_length></clade><property applies_to="clade" ref="B:0.407">  </property><branch_length>0.118869007</branch_length></clade><property applies_to="clade" ref="B:1.000">  </property><branch_length>0.416434523</branch_length></clade><property applies_to="clade" ref="B:0.552">  </property><branch_length>0.132865003</branch_length></clade><property applies_to="clade" ref="B:0.984">  </property><branch_length>0.305062435</branch_length></clade><clade><clade><name>QCP08987.1 Micrococcus luteus</name></clade><clade><clade><clade><clade><clade><name>SDK49455.1 Actinopolyspora mzabensis</name></clade><clade><clade><name>SFE63453.1 Actinopolyspora alba</name></clade><clade><name>RZU71018.1 Actinopolyspora sp. DSM 45956</name></clade><property applies_to="clade" ref="B:0.874">  </property><branch_length>0.026059655</branch_length></clade><property applies_to="clade" ref="B:1.000">  </property><branch_length>0.439080647</branch_length></clade><clade><clade><clade><clade><name>WP 138383132.1 Saccharomonospora piscinae</name></clade><clade><clade><name>WP 155984838.1 Saccharomonospora sp. CNQ490</name></clade><clade><clade><name>OQO91992.1 Saccharomonospora sp. LRS4.154</name></clade><clade><name>WP 139794736.1 Saccharomonospora sp. LRS4.154</name></clade><property applies_to="clade" ref="B:0.757">  </property><branch_length>0.002631868</branch_length></clade><property applies_to="clade" ref="B:0.882">  </property><branch_length>0.008983231</branch_length></clade><property applies_to="clade" ref="B:1.000">  </property><branch_length>0.719555681</branch_length></clade><clade><clade><name>WP 005463309.1 Saccharomonospora glauca</name></clade><clade><clade><clade><clade><name>WP 084705758.1 Prauserella rugosa</name></clade><clade><name>KID32052.1 Prauserella sp. Am3</name></clade><property applies_to="clade" ref="B:1.000">  </property><branch_length>0.222305234</branch_length></clade><clade><clade><name>PXY36318.1 Prauserella sp. YIM</name></clade><clade><name>WP 157601541.1 Saccharomonospora halophila</name></clade><property applies_to="clade" ref="B:0.988">  </property><branch_length>0.103553293</branch_length></clade><property applies_to="clade" ref="B:0.962">  </property><branch_length>0.079278354</branch_length></clade><clade><clade><name>OZM72833.1 Amycolatopsis antarctica</name></clade><clade><clade><name>SFB47982.1 Amycolatopsis marina</name></clade><clade><name>WP 116048516.1 Amycolatopsis palatopharyngis</name></clade><property applies_to="clade" ref="B:1.000">  </property><branch_length>0.172532861</branch_length></clade><property applies_to="clade" ref="B:0.333">  </property><branch_length>0.036439803</branch_length></clade><property applies_to="clade" ref="B:0.352">  </property><branch_length>0.070276742</branch_length></clade><property applies_to="clade" ref="B:0.960">  </property><branch_length>0.164754497</branch_length></clade><property applies_to="clade" ref="B:0.998">  </property><branch_length>0.291581522</branch_length></clade><clade><clade><name>OYT91441.1 Burkholderiales bacterium PBB3</name></clade><clade><clade><clade><name>OXM68433.1 Amycolatopsis vastitatis</name></clade><clade><clade><name>REH27010.1 Kutzneria buriramensis</name></clade><clade><clade><name>WP 086852701.1 Amycolatopsis kentuckyensis</name></clade><clade><name>SEC50923.1 Amycolatopsis tolypomycina</name></clade><property applies_to="clade" ref="B:0.996">  </property><branch_length>0.140255011</branch_length></clade><property applies_to="clade" ref="B:1.000">  </property><branch_length>0.246685613</branch_length></clade><property applies_to="clade" ref="B:0.857">  </property><branch_length>0.095461930</branch_length></clade><clade><clade><name>RKN45324.1 Micromonospora endolithica</name></clade><clade><name>WP 135975511.1 Cellulomonas shaoxiangyii</name></clade><property applies_to="clade" ref="B:0.964">  </property><branch_length>0.139204872</branch_length></clade><property applies_to="clade" ref="B:0.436">  </property><branch_length>0.048025709</branch_length></clade><property applies_to="clade" ref="B:0.731">  </property><branch_length>0.054975522</branch_length></clade><property applies_to="clade" ref="B:0.860">  </property><branch_length>0.076590137</branch_length></clade><property applies_to="clade" ref="B:0.997">  </property><branch_length>0.183455064</branch_length></clade><clade><clade><clade><clade><clade><name>WP 165339856.1 Streptomyces sp. YC419</name></clade><clade><name>WP 167503753.1 Streptomyces malaysiensis</name></clade><property applies_to="clade" ref="B:1.000">  </property><branch_length>0.249257047</branch_length></clade><clade><clade><clade><name>WP 165254437.1 Streptomyces sp. HC44</name></clade><clade><clade><name>WP 078528871.1 Streptomyces sp. CNS606</name></clade><clade><clade><clade><name>RZU87368.1 Streptomyces sp. CNZ288</name></clade><clade><clade><clade><name>WP 018835201.1 Streptomyces sp. CNQ766</name></clade><clade><name>WP 018853313.1 Streptomyces sp. CNY243</name></clade><branch_length>0.000000005</branch_length></clade><clade><clade><name>PJJ50016.1 Streptomyces sp. CNZ306</name></clade><clade><name>WP 027766445.1 Streptomyces sp. CNQ865</name></clade><property applies_to="clade" ref="B:0.000">  </property><branch_length>0.000000005</branch_length></clade><property applies_to="clade" ref="B:0.887">  </property><branch_length>0.005690986</branch_length></clade><property applies_to="clade" ref="B:0.959">  </property><branch_length>0.030097569</branch_length></clade><clade><clade><name>AUH40579.1 Streptomyces sp. CMBStM0423</name></clade><clade><name>AZM48683.1 Streptomyces sp. WAC</name></clade><property applies_to="clade" ref="B:0.813">  </property><branch_length>0.012400777</branch_length></clade><property applies_to="clade" ref="B:1.000">  </property><branch_length>0.205312705</branch_length></clade><property applies_to="clade" ref="B:0.467">  </property><branch_length>0.038816571</branch_length></clade><property applies_to="clade" ref="B:0.986">  </property><branch_length>0.128230519</branch_length></clade><clade><clade><clade><name>WP 027759150.1 Streptomyces sp. CNT318</name></clade><clade><name>WP 069992530.1 Streptomyces qinglanensis</name></clade><property applies_to="clade" ref="B:1.000">  </property><branch_length>0.367595102</branch_length></clade><clade><clade><name>WP 016907298.1 Streptomyces xiaopingdaonensis</name></clade><clade><name>WP 019544895.1 Streptomyces sulphureus</name></clade><property applies_to="clade" ref="B:1.000">  </property><branch_length>0.234139103</branch_length></clade><property applies_to="clade" ref="B:0.490">  </property><branch_length>0.063043090</branch_length></clade><property applies_to="clade" ref="B:0.474">  </property><branch_length>0.045971241</branch_length></clade><property applies_to="clade" ref="B:0.918">  </property><branch_length>0.091463335</branch_length></clade><clade><clade><clade><name>WP 055540568.1 Streptomyces neyagawaensis</name></clade><clade><name>SPF07382.1 Streptomyces sp. MA5143a</name></clade><property applies_to="clade" ref="B:1.000">  </property><branch_length>0.518729001</branch_length></clade><clade><clade><name>WP 086800803.1 Streptomyces scabiei</name></clade><clade><name>WP 148648000.1 Streptomyces sp. CB01881</name></clade><property applies_to="clade" ref="B:0.088">  </property><branch_length>0.076409129</branch_length></clade><property applies_to="clade" ref="B:1.000">  </property><branch_length>0.299550468</branch_length></clade><property applies_to="clade" ref="B:0.859">  </property><branch_length>0.096391101</branch_length></clade><clade><clade><clade><name>WP 037336134.1 Saccharomonospora sp. CNQ490</name></clade><clade><clade><name>WP 138383130.1 Saccharomonospora piscinae</name></clade><clade><name>WP 081191130.1 Saccharomonospora sp. LRS4.154</name></clade><property applies_to="clade" ref="B:0.862">  </property><branch_length>0.030388595</branch_length></clade><property applies_to="clade" ref="B:1.000">  </property><branch_length>0.504990786</branch_length></clade><clade><clade><name>WP 005463322.1 Saccharomonospora glauca</name></clade><clade><clade><clade><name>WP 084705756.1 Prauserella rugosa</name></clade><clade><name>KID32044.1 Prauserella sp. Am3</name></clade><property applies_to="clade" ref="B:1.000">  </property><branch_length>0.197026892</branch_length></clade><clade><clade><name>PXY36951.1 Prauserella sp. YIM</name></clade><clade><clade><name>OZM72835.1 Amycolatopsis antarctica</name></clade><clade><clade><name>SFB47920.1 Amycolatopsis marina</name></clade><clade><name>WP 116048497.1 Amycolatopsis palatopharyngis</name></clade><property applies_to="clade" ref="B:0.974">  </property><branch_length>0.071805294</branch_length></clade><property applies_to="clade" ref="B:0.953">  </property><branch_length>0.081014460</branch_length></clade><property applies_to="clade" ref="B:0.438">  </property><branch_length>0.037507770</branch_length></clade><property applies_to="clade" ref="B:0.607">  </property><branch_length>0.068392573</branch_length></clade><property applies_to="clade" ref="B:0.972">  </property><branch_length>0.160107297</branch_length></clade><property applies_to="clade" ref="B:0.981">  </property><branch_length>0.158746456</branch_length></clade><property applies_to="clade" ref="B:0.932">  </property><branch_length>0.091642055</branch_length></clade><property applies_to="clade" ref="B:0.755">  </property><branch_length>0.103927511</branch_length></clade><clade><clade><name>SDS67811.1 Corynebacterium timonense</name></clade><clade><name>SDS21300.1 Brevibacterium sandarakinum</name></clade><property applies_to="clade" ref="B:0.830">  </property><branch_length>0.115882368</branch_length></clade><property applies_to="clade" ref="B:0.451">  </property><branch_length>0.107032945</branch_length></clade><property applies_to="clade" ref="B:0.965">  </property><branch_length>0.147445976</branch_length></clade><property applies_to="clade" ref="B:0.863">  </property><branch_length>0.118125936</branch_length></clade><clade><clade><clade><clade><clade><name>WP 106848707.1 Blastococcus sp. MarseilleP5729</name></clade><clade><clade><name>WP 051062157.1 Ilumatobacter nonamiensis</name></clade><clade><name>WP 111766294.1 Nakamurella deserti</name></clade><property applies_to="clade" ref="B:0.561">  </property><branch_length>0.072735556</branch_length></clade><property applies_to="clade" ref="B:1.000">  </property><branch_length>0.203358633</branch_length></clade><clade><clade><clade><clade><name>WP 045865779.1 Streptomyces sp. WMMB</name></clade><clade><clade><name>WP 148281456.1 Tsukamurella sp. 1534</name></clade><clade><clade><name>AUN42108.1 Tsukamurella tyrosinosolvens</name></clade><clade><clade><name>SED38833.1 Tsukamurella tyrosinosolvens</name></clade><clade><clade><name>RDB46095.1 Tsukamurella tyrosinosolvens</name></clade><clade><name>WP 147276785.1 Tsukamurella tyrosinosolvens</name></clade><branch_length>0.005026421</branch_length></clade><property applies_to="clade" ref="B:0.778">  </property><branch_length>0.002920047</branch_length></clade><property applies_to="clade" ref="B:0.995">  </property><branch_length>0.176299381</branch_length></clade><property applies_to="clade" ref="B:0.927">  </property><branch_length>0.237659630</branch_length></clade><property applies_to="clade" ref="B:0.606">  </property><branch_length>0.084551989</branch_length></clade><clade><name>WP 165883987.1 Brevibacterium luteolum</name></clade><property applies_to="clade" ref="B:0.910">  </property><branch_length>0.128278342</branch_length></clade><clade><clade><clade><clade><clade><name>SEG54329.1 Streptomyces yanglinensis</name></clade><clade><clade><name>SEG54329.1 Streptomyces yanglinensis</name></clade><clade><name>WP 129773542.1 Streptomyces sp. L910</name></clade><property applies_to="clade" ref="B:0.556">  </property><branch_length>0.031761657</branch_length></clade><property applies_to="clade" ref="B:0.992">  </property><branch_length>0.252317717</branch_length></clade><clade><clade><clade><clade><name>SFX78248.1 Streptomyces atratus</name></clade><clade><clade><name>WP 158708080.1 Streptomyces sp. NRRL</name></clade><clade><name>AKG45062.1 Streptomyces xiamenensis</name></clade><property applies_to="clade" ref="B:1.000">  </property><branch_length>0.363709755</branch_length></clade><property applies_to="clade" ref="B:1.000">  </property><branch_length>0.325325826</branch_length></clade><clade><clade><clade><name>WP 107479021.1 Streptomyces sp. alain-838</name></clade><clade><clade><name>WP 078630323.1 Streptomyces roseochromogenus</name></clade><clade><name>WP 057604735.1 Streptomyces sp. Root1310</name></clade><property applies_to="clade" ref="B:0.999">  </property><branch_length>0.167509749</branch_length></clade><property applies_to="clade" ref="B:0.997">  </property><branch_length>0.167726723</branch_length></clade><clade><clade><clade><name>WP 171052848.1 Streptomyces sp. ICN19</name></clade><clade><clade><name>RNL73410.1 Streptomyces sp. I6</name></clade><clade><name>GFH39492.1 Streptomyces sp. CWH03</name></clade><property applies_to="clade" ref="B:0.911">  </property><branch_length>0.044737345</branch_length></clade><property applies_to="clade" ref="B:1.000">  </property><branch_length>0.435459215</branch_length></clade><clade><clade><clade><name>WP 139140755.1 Streptomyces abyssalis</name></clade><clade><clade><name>RZU91185.1 Streptomyces sp. CNZ301</name></clade><clade><clade><name>WP 037978036.1 Streptomyces sp. TAA486</name></clade><clade><clade><clade><name>WP 079100284.1 Streptomyces sp. WMMB 322</name></clade><clade><name>SCK46711.1 Streptomyces sp. WMMB 322</name></clade><property applies_to="clade" ref="B:0.961">  </property><branch_length>0.011624605</branch_length></clade><clade><clade><clade><name>OEU88179.1 Streptomyces abyssalis</name></clade><clade><name>WP 070011838.1 Streptomyces abyssalis</name></clade><branch_length>0.006743928</branch_length></clade><clade><name>OEV05017.1 Streptomyces nanshensis</name></clade><property applies_to="clade" ref="B:0.958">  </property><branch_length>0.011612720</branch_length></clade><property applies_to="clade" ref="B:0.339">  </property><branch_length>0.005088722</branch_length></clade><property applies_to="clade" ref="B:0.902">  </property><branch_length>0.013111395</branch_length></clade><property applies_to="clade" ref="B:1.000">  </property><branch_length>0.215272407</branch_length></clade><property applies_to="clade" ref="B:0.526">  </property><branch_length>0.050433638</branch_length></clade><clade><clade><name>WP 161989239.1 Streptomyces sioyaensis</name></clade><clade><clade><clade><name>SBU99212.1 Streptomyces sp. MnatMP-M77</name></clade><clade><name>WP 161223844.1 Streptomyces sp. SID8364</name></clade><branch_length>0.002108940</branch_length></clade><clade><name>SCE23008.1 Streptomyces sp. OspMP-M43</name></clade><property applies_to="clade" ref="B:1.000">  </property><branch_length>0.286735379</branch_length></clade><property applies_to="clade" ref="B:0.899">  </property><branch_length>0.075714352</branch_length></clade><property applies_to="clade" ref="B:0.746">  </property><branch_length>0.070346831</branch_length></clade><property applies_to="clade" ref="B:0.293">  </property><branch_length>0.070562307</branch_length></clade><property applies_to="clade" ref="B:0.946">  </property><branch_length>0.095348454</branch_length></clade><property applies_to="clade" ref="B:0.901">  </property><branch_length>0.078194613</branch_length></clade><clade><clade><clade><name>WP 164721115.1 Streptomyces sp. W1SF4</name></clade><clade><name>RSS64107.1 Streptomyces sp. WAC07061</name></clade><property applies_to="clade" ref="B:1.000">  </property><branch_length>0.423823050</branch_length></clade><clade><clade><name>WP 024756459.1 Streptomyces exfoliatus</name></clade><clade><name>WP 158716051.1 Streptomyces sp. NRRL</name></clade><property applies_to="clade" ref="B:0.964">  </property><branch_length>0.188129895</branch_length></clade><property applies_to="clade" ref="B:1.000">  </property><branch_length>0.351992457</branch_length></clade><property applies_to="clade" ref="B:0.974">  </property><branch_length>0.140016332</branch_length></clade><property applies_to="clade" ref="B:0.618">  </property><branch_length>0.082156411</branch_length></clade><clade><clade><clade><name>WP 157852675.1 Streptomyces iakyrus</name></clade><clade><clade><name>RNL83154.1 Nocardiopsaceae bacterium YIM 96095</name></clade><clade><clade><name>KXK61181.1 Micromonospora rosaria</name></clade><clade><name>TDC00110.1 Micromonospora fluostatini</name></clade><property applies_to="clade" ref="B:1.000">  </property><branch_length>0.470138586</branch_length></clade><property applies_to="clade" ref="B:0.749">  </property><branch_length>0.072739264</branch_length></clade><property applies_to="clade" ref="B:0.311">  </property><branch_length>0.028663599</branch_length></clade><clade><clade><name>OZM71980.1 Amycolatopsis antarctica</name></clade><clade><clade><name>CRK56201.1 Alloactinosynnema sp. L07</name></clade><clade><clade><clade><clade><name>KXK61316.1 Micromonospora rosaria</name></clade><clade><clade><name>TDB95803.1 Micromonospora fluostatini 2</name></clade><clade><name>TDB95803.1 Micromonospora fluostatini</name></clade><property applies_to="clade" ref="B:0.879">  </property><branch_length>0.011717347</branch_length></clade><property applies_to="clade" ref="B:0.971">  </property><branch_length>0.043874228</branch_length></clade><clade><clade><name>SCL65344.1 Micromonospora yangpuensis</name></clade><clade><clade><name>OWV06806.1 Micromonospora wenchangensis</name></clade><clade><name>QDY07820.1 Micromonospora sp. HM134</name></clade><property applies_to="clade" ref="B:0.999">  </property><branch_length>0.058780391</branch_length></clade><property applies_to="clade" ref="B:0.854">  </property><branch_length>0.035464014</branch_length></clade><property applies_to="clade" ref="B:1.000">  </property><branch_length>0.123299835</branch_length></clade><clade><clade><name>WP 055482107.1 Microbispora sp. GMKU363</name></clade><clade><clade><name>WP 066941623.1 Microtetraspora fusca</name></clade><clade><name>WP 157570523.1 Microtetraspora malaysiensis</name></clade><property applies_to="clade" ref="B:1.000">  </property><branch_length>0.112704532</branch_length></clade><property applies_to="clade" ref="B:0.999">  </property><branch_length>0.105130640</branch_length></clade><property applies_to="clade" ref="B:0.998">  </property><branch_length>0.139182071</branch_length></clade><property applies_to="clade" ref="B:0.105">  </property><branch_length>0.052278143</branch_length></clade><property applies_to="clade" ref="B:0.892">  </property><branch_length>0.043051356</branch_length></clade><property applies_to="clade" ref="B:0.890">  </property><branch_length>0.056543287</branch_length></clade><property applies_to="clade" ref="B:0.627">  </property><branch_length>0.050771805</branch_length></clade><clade><clade><clade><name>WP 132400124.1 Micromonospora sp. KC207</name></clade><clade><name>BCB83522.1 Phytohabitans suffuscus</name></clade><property applies_to="clade" ref="B:0.523">  </property><branch_length>0.053835704</branch_length></clade><clade><clade><clade><name>TWH68587.1 Micromonospora olivasterospora</name></clade><clade><name>WP 148426628.1 Micromonospora sp. AP08</name></clade><property applies_to="clade" ref="B:0.894">  </property><branch_length>0.067260473</branch_length></clade><clade><clade><name>WP 050590090.1 Salinispora arenicola</name></clade><clade><name>WP 050590677.1 Salinispora pacifica</name></clade><property applies_to="clade" ref="B:1.000">  </property><branch_length>0.360082154</branch_length></clade><property applies_to="clade" ref="B:0.355">  </property><branch_length>0.022873759</branch_length></clade><property applies_to="clade" ref="B:1.000">  </property><branch_length>0.234768133</branch_length></clade><property applies_to="clade" ref="B:0.905">  </property><branch_length>0.056428245</branch_length></clade><property applies_to="clade" ref="B:0.298">  </property><branch_length>0.026703130</branch_length></clade><property applies_to="clade" ref="B:0.886">  </property><branch_length>0.049776323</branch_length></clade><clade><clade><clade><clade><name>PZF23552.1 Curtobacterium sp. MCPF17 021</name></clade><clade><clade><name>WP 110863536.1 Curtobacterium sp. MCLR17 043</name></clade><clade><name>PZE55389.1 Curtobacterium sp. MCLR17 031</name></clade><property applies_to="clade" ref="B:0.000">  </property><branch_length>0.000000005</branch_length></clade><property applies_to="clade" ref="B:0.936">  </property><branch_length>0.099292784</branch_length></clade><clade><clade><name>WP 022905513.1 Curtobacterium sp. B18</name></clade><clade><clade><clade><name>WP 071302418.1 Curtobacterium sp. MCBA15 013</name></clade><clade><clade><name>SFF54177.1 Curtobacterium sp. YR515</name></clade><clade><name>WP 071295649.1 Curtobacterium sp. MCBA15 016</name></clade><property applies_to="clade" ref="B:0.744">  </property><branch_length>0.002569212</branch_length></clade><property applies_to="clade" ref="B:0.806">  </property><branch_length>0.002591995</branch_length></clade><clade><name>WP 070417581.1 Curtobacterium sp. BH211</name></clade><property applies_to="clade" ref="B:0.000">  </property><branch_length>0.000000006</branch_length></clade><property applies_to="clade" ref="B:0.958">  </property><branch_length>0.119685462</branch_length></clade><property applies_to="clade" ref="B:1.000">  </property><branch_length>0.962232375</branch_length></clade><clade><clade><clade><clade><clade><clade><clade><name>WP 110098361.1 Auritidibacter sp. NML100628</name></clade><clade><name>WP 110122900.1 Auritidibacter sp. NML120779</name></clade><property applies_to="clade" ref="B:1.000">  </property><branch_length>0.332047725</branch_length></clade><clade><clade><clade><clade><clade><name>RBM10751.1 Streptomyces sp. PT12</name></clade><clade><name>RKN04869.1 Streptomyces sp. AZ17</name></clade><property applies_to="clade" ref="B:0.999">  </property><branch_length>0.101918134</branch_length></clade><clade><clade><clade><name>WP 078528867.1 Streptomyces sp. CNS606</name></clade><clade><name>THA27824.1 Streptomyces sp. RKND216</name></clade><property applies_to="clade" ref="B:1.000">  </property><branch_length>0.215693108</branch_length></clade><clade><clade><clade><clade><name>WP 108956003.1 Streptomyces fragilis</name></clade><clade><clade><clade><name>WP 147874565.1 Streptomyces sp. IB2014</name></clade><clade><name>QHY99994.1 Streptomyces sp. S4.7</name></clade><property applies_to="clade" ref="B:0.791">  </property><branch_length>0.020724680</branch_length></clade><clade><clade><name>AQU70555.1 Streptomyces niveus</name></clade><clade><name>WP 078073573.1 Streptomyces niveus</name></clade><property applies_to="clade" ref="B:0.869">  </property><branch_length>0.012937862</branch_length></clade><property applies_to="clade" ref="B:1.000">  </property><branch_length>0.137144347</branch_length></clade><property applies_to="clade" ref="B:0.849">  </property><branch_length>0.040389985</branch_length></clade><clade><clade><clade><clade><clade><name>WP 037817104.1 Streptomyces sp. NRRL F-5527</name></clade><clade><name>EMF28262.1 Streptomyces gancidicus BKS 1315</name></clade><property applies_to="clade" ref="B:0.942">  </property><branch_length>0.010828422</branch_length></clade><clade><clade><name>SNX62950.1 Streptomyces sp. TLI 55</name></clade><clade><clade><name>SHI10722.1 Streptomyces sp. 3214.6</name></clade><clade><name>PIG13858.1 Streptomyces sp. 1121.2</name></clade><property applies_to="clade" ref="B:0.862">  </property><branch_length>0.004661868</branch_length></clade><property applies_to="clade" ref="B:0.817">  </property><branch_length>0.004452439</branch_length></clade><property applies_to="clade" ref="B:0.995">  </property><branch_length>0.062404104</branch_length></clade><clade><clade><name>WP 155070885.1 Streptomyces sp. TRM43335</name></clade><clade><clade><name>SFJ78423.1 Streptomyces pini</name></clade><clade><name>WP 101258824.1 Streptomyces barkulensis</name></clade><property applies_to="clade" ref="B:1.000">  </property><branch_length>0.071865961</branch_length></clade><property applies_to="clade" ref="B:0.794">  </property><branch_length>0.024629207</branch_length></clade><property applies_to="clade" ref="B:0.713">  </property><branch_length>0.016985221</branch_length></clade><clade><name>WP 149547799.1 Streptomyces marokkonensis</name></clade><property applies_to="clade" ref="B:0.819">  </property><branch_length>0.010967421</branch_length></clade><property applies_to="clade" ref="B:0.323">  </property><branch_length>0.003048470</branch_length></clade><clade><clade><clade><name>WP 078489996.1 Streptomyces bikiniensis</name></clade><clade><clade><name>EHM28125.1 Streptomyces sp. W007</name></clade><clade><name>WP 050987754.1 Streptomyces sp. W007</name></clade><property applies_to="clade" ref="B:0.997">  </property><branch_length>0.033250986</branch_length></clade><property applies_to="clade" ref="B:1.000">  </property><branch_length>0.123827929</branch_length></clade><clade><name>SPE49561.1 Streptomyces netropsis</name></clade><property applies_to="clade" ref="B:0.882">  </property><branch_length>0.021631197</branch_length></clade><property applies_to="clade" ref="B:0.970">  </property><branch_length>0.046178130</branch_length></clade><property applies_to="clade" ref="B:0.663">  </property><branch_length>0.029347587</branch_length></clade><property applies_to="clade" ref="B:1.000">  </property><branch_length>0.182410403</branch_length></clade><clade><name>REE03689.1 Citricoccus muralis</name></clade><property applies_to="clade" ref="B:0.318">  </property><branch_length>0.042301118</branch_length></clade><clade><clade><clade><clade><name>PZT77967.1 Streptomyces sp. AC142W</name></clade><clade><name>WP 111339449.1 Streptomyces sp. AC1-42T</name></clade><branch_length>0.132574591</branch_length></clade><clade><name>WP 155244151.1 Salinispora pacifica</name></clade><property applies_to="clade" ref="B:0.954">  </property><branch_length>0.047616993</branch_length></clade><clade><clade><clade><name>WP 063778956.1 Streptomyces katrae</name></clade><clade><clade><name>KMO97782.1 Streptomyces roseus</name></clade><clade><clade><clade><name>TCR48817.1 Streptomyces sp. BK038</name></clade><clade><name>WP 132756788.1 Streptomyces vinaceus</name></clade><branch_length>0.000000005</branch_length></clade><clade><clade><name>PIG43643.1 Streptomyces sp. 61</name></clade><clade><name>ROQ95786.1 Streptomyces sp. 2132.2</name></clade><property applies_to="clade" ref="B:0.000">  </property><branch_length>0.000000005</branch_length></clade><property applies_to="clade" ref="B:0.757">  </property><branch_length>0.006844094</branch_length></clade><property applies_to="clade" ref="B:0.999">  </property><branch_length>0.103894923</branch_length></clade><property applies_to="clade" ref="B:0.983">  </property><branch_length>0.079587290</branch_length></clade><clade><clade><name>WP 023423357.1 Streptomyces sp. GBA</name></clade><clade><name>AWI33039.1 Streptomyces tirandamycinicus</name></clade><property applies_to="clade" ref="B:0.173">  </property><branch_length>0.028242968</branch_length></clade><property applies_to="clade" ref="B:0.863">  </property><branch_length>0.036664741</branch_length></clade><property applies_to="clade" ref="B:0.998">  </property><branch_length>0.107778608</branch_length></clade><property applies_to="clade" ref="B:0.233">  </property><branch_length>0.040630993</branch_length></clade><property applies_to="clade" ref="B:0.979">  </property><branch_length>0.079947867</branch_length></clade><clade><clade><clade><clade><clade><name>WP 158744997.1 Streptomyces sp. NRRL S-1448</name></clade><clade><clade><name>AOE46838.1 Streptomyces antibioticus</name></clade><clade><name>RYJ23219.1 Streptomyces sp. L910</name></clade><property applies_to="clade" ref="B:0.988">  </property><branch_length>0.058517677</branch_length></clade><property applies_to="clade" ref="B:0.999">  </property><branch_length>0.110496071</branch_length></clade><clade><clade><name>WP 051828002.1 Streptomyces bicolor</name></clade><clade><name>WP 051827992.1 Streptomyces bicolor</name></clade><property applies_to="clade" ref="B:0.910">  </property><branch_length>0.058612679</branch_length></clade><property applies_to="clade" ref="B:0.808">  </property><branch_length>0.040539907</branch_length></clade><clade><clade><clade><clade><name>WP 103502974.1 Streptomyces sp. SM14</name></clade><clade><clade><name>WP 103529472.1 Streptomyces sp. SM12</name></clade><clade><name>WP 130798439.1 Streptomyces otsuchiensis</name></clade><property applies_to="clade" ref="B:0.818">  </property><branch_length>0.005931823</branch_length></clade><property applies_to="clade" ref="B:1.000">  </property><branch_length>0.227609265</branch_length></clade><clade><clade><clade><clade><clade><name>WP 129844105.1 Streptomyces sp. RFCAC02</name></clade><clade><clade><name>RBM24328.1 Streptomyces sp. PT12</name></clade><clade><name>RKN10930.1 Streptomyces sp. AZ17</name></clade><property applies_to="clade" ref="B:1.000">  </property><branch_length>0.170282489</branch_length></clade><property applies_to="clade" ref="B:0.940">  </property><branch_length>0.060492871</branch_length></clade><clade><clade><name>SHK25020.1 Nocardiopsis flavescens</name></clade><clade><clade><clade><name>WP 161229806.1 Streptomyces sp. SID8352</name></clade><clade><clade><clade><clade><name>KND25157.1 Streptomyces europaeiscabiei</name></clade><clade><name>KQX31486.1 Streptomyces sp. Root1295</name></clade><clade><name>KRA40986.1 Streptomyces sp. Root63</name></clade><branch_length>0.002494057</branch_length></clade><clade><clade><clade><name>WP 057667039.1 Streptomyces sp. or3</name></clade><clade><name>WP 097967158.1 Streptomyces sp. or20</name></clade><branch_length>0.002515197</branch_length></clade><clade><clade><name>WP 161184067.1 Streptomyces sp. SID724</name></clade><clade><clade><name>WP 032773956.1 Streptomyces sp. OspMP-M43</name></clade><clade><clade><clade><name>BAG18344.1 Streptomyces griseus subsp. griseus</name></clade><clade><name>WP 042495855.1 Streptomyces sp. SID7816</name></clade><clade><name>SQA25558.1 Streptomyces griseus</name></clade><branch_length>0.002301075</branch_length></clade><clade><clade><name>WP 093684647.1 Streptomyces sp. SID8364</name></clade><clade><name>WP 003965563.1 Streptomyces sp. SID4928</name></clade><property applies_to="clade" ref="B:0.846">  </property><branch_length>0.002311829</branch_length></clade><property applies_to="clade" ref="B:0.000">  </property><branch_length>0.000000005</branch_length></clade><property applies_to="clade" ref="B:0.000">  </property><branch_length>0.000000005</branch_length></clade><property applies_to="clade" ref="B:0.754">  </property><branch_length>0.002207551</branch_length></clade><property applies_to="clade" ref="B:0.184">  </property><branch_length>0.002446307</branch_length></clade><property applies_to="clade" ref="B:0.985">  </property><branch_length>0.024431200</branch_length></clade><clade><clade><clade><clade><name>WP 032775535.1 Streptomyces fulvissimus</name></clade><clade><name>OXY94523.1 Streptomyces sp. 2R</name></clade><branch_length>0.015000339</branch_length></clade><clade><clade><name>WP 161264539.1 Streptomyces sp. SID2119</name></clade><clade><clade><name>WP 018487272.1 Streptomyces sp. SID8356</name></clade><clade><clade><name>WP 032756679.1  Streptomyces sp. SID8359</name></clade><clade><clade><name>ARI51159.1 Streptomyces sp. S8</name></clade><clade><clade><name>SCK62389.1 Streptomyces sp. AmelKGD3</name></clade><clade><name>WP 099217667.1 Streptomyces sp. SID8350</name></clade><clade><name>WP 165274063.1 Streptomyces sp. 196</name></clade><branch_length>0.000000005</branch_length></clade><property applies_to="clade" ref="B:0.000">  </property><branch_length>0.000000005</branch_length></clade><property applies_to="clade" ref="B:0.928">  </property><branch_length>0.007852681</branch_length></clade><property applies_to="clade" ref="B:0.997">  </property><branch_length>0.024746590</branch_length></clade><property applies_to="clade" ref="B:0.568">  </property><branch_length>0.003249722</branch_length></clade><property applies_to="clade" ref="B:0.687">  </property><branch_length>0.013562117</branch_length></clade><clade><clade><name>WP 030581598.1 Streptomyces globisporus</name></clade><clade><clade><name>OKJ54325.1 Streptomyces sp. CB02115</name></clade><clade><name>WP 097937323.1 Streptomyces sp. rh206</name></clade><property applies_to="clade" ref="B:0.976">  </property><branch_length>0.016962910</branch_length></clade><property applies_to="clade" ref="B:0.669">  </property><branch_length>0.003255212</branch_length></clade><property applies_to="clade" ref="B:0.843">  </property><branch_length>0.013971077</branch_length></clade><property applies_to="clade" ref="B:0.158">  </property><branch_length>0.017904362</branch_length></clade><property applies_to="clade" ref="B:1.000">  </property><branch_length>0.200182566</branch_length></clade><clade><clade><name>WP 151770911.1 Streptomyces abyssomicinicus</name></clade><clade><clade><clade><name>WP 153483925.1 Streptomyces katsurahamanus</name></clade><clade><name>WP 153524745.1 Streptomyces jumonjinensis</name></clade><property applies_to="clade" ref="B:0.997">  </property><branch_length>0.077827625</branch_length></clade><clade><clade><name>WP 150491658.1 Streptomyces nitrosporeus</name></clade><clade><clade><clade><name>WP 056796007.1 Streptomyces sp. Root1319</name></clade><clade><name>RPK73392.1 Streptomyces sp. ADI9707</name></clade><branch_length>0.029855070</branch_length></clade><clade><name>OKI92952.1 Streptomyces sp. CB02058</name></clade><property applies_to="clade" ref="B:1.000">  </property><branch_length>0.087564954</branch_length></clade><property applies_to="clade" ref="B:0.955">  </property><branch_length>0.042054194</branch_length></clade><property applies_to="clade" ref="B:0.998">  </property><branch_length>0.093425280</branch_length></clade><property applies_to="clade" ref="B:0.214">  </property><branch_length>0.020350625</branch_length></clade><property applies_to="clade" ref="B:0.674">  </property><branch_length>0.033894732</branch_length></clade><property applies_to="clade" ref="B:0.994">  </property><branch_length>0.085040837</branch_length></clade><property applies_to="clade" ref="B:0.996">  </property><branch_length>0.091526683</branch_length></clade><clade><clade><clade><name>AKG45482.1 Streptomyces xiamenensis</name></clade><clade><name>WP 043177785.1 Streptomyces sp. NRRL F-2890</name></clade><property applies_to="clade" ref="B:1.000">  </property><branch_length>0.129856580</branch_length></clade><clade><clade><name>SFS58200.1 Streptomyces harbinensis</name></clade><clade><name>WP 106438501.1 Streptomyces sp. AA0539</name></clade><property applies_to="clade" ref="B:1.000">  </property><branch_length>0.107689107</branch_length></clade><property applies_to="clade" ref="B:0.999">  </property><branch_length>0.115426737</branch_length></clade><property applies_to="clade" ref="B:0.807">  </property><branch_length>0.048271001</branch_length></clade><clade><name>WP 149180181.1 Streptomyces sp. TRM49041</name></clade><property applies_to="clade" ref="B:0.964">  </property><branch_length>0.060742162</branch_length></clade><property applies_to="clade" ref="B:0.851">  </property><branch_length>0.035056493</branch_length></clade><clade><clade><clade><name>SCK25365.1 Streptomyces sp. WMMB 714</name></clade><clade><clade><clade><clade><name>WP 078511723.1 Streptomyces sp. TAA486</name></clade><clade><clade><name>SCK38574.1 Streptomyces sp. WMMB 322</name></clade><clade><name>RZU91753.1 Streptomyces sp. CNZ301</name></clade><property applies_to="clade" ref="B:0.975">  </property><branch_length>0.022851486</branch_length></clade><property applies_to="clade" ref="B:0.985">  </property><branch_length>0.042597890</branch_length></clade><clade><clade><clade><name>OEU87428.1 Streptomyces abyssalis</name></clade><clade><name>WP 070012848.1 Streptomyces abyssalis</name></clade><branch_length>0.043762115</branch_length></clade><clade><clade><name>OEV08011.1 Streptomyces nanshensis</name></clade><clade><name>RAJ66737.1 Streptomyces sp. Amel2xB2</name></clade><property applies_to="clade" ref="B:1.000">  </property><branch_length>0.054560770</branch_length></clade><property applies_to="clade" ref="B:0.896">  </property><branch_length>0.018731841</branch_length></clade><property applies_to="clade" ref="B:0.986">  </property><branch_length>0.046846538</branch_length></clade><clade><name>WP 051266157.1 Streptomyces sp. TAA204</name></clade><property applies_to="clade" ref="B:0.565">  </property><branch_length>0.025334717</branch_length></clade><property applies_to="clade" ref="B:1.000">  </property><branch_length>0.206520665</branch_length></clade><clade><clade><name>SFQ42880.1 Yuhushiella deserti</name></clade><clade><clade><name>WP 079127392.1 Streptomyces sp. TPA0874</name></clade><clade><name>WP 111003021.1 Streptomyces sp. NTH33</name></clade><property applies_to="clade" ref="B:0.999">  </property><branch_length>0.149674474</branch_length></clade><property applies_to="clade" ref="B:0.874">  </property><branch_length>0.064458484</branch_length></clade><property applies_to="clade" ref="B:0.159">  </property><branch_length>0.047372594</branch_length></clade><property applies_to="clade" ref="B:0.999">  </property><branch_length>0.101003579</branch_length></clade><property applies_to="clade" ref="B:0.904">  </property><branch_length>0.051536936</branch_length></clade><clade><clade><clade><name>SCK35447.1 Streptomyces sp. WMMB 714</name></clade><clade><name>WP 157878906.1 Streptomyces sp. CT34</name></clade><property applies_to="clade" ref="B:0.549">  </property><branch_length>0.049097242</branch_length></clade><clade><clade><name>ARF74358.1 Kitasatospora albolonga</name></clade><clade><clade><clade><clade><name>KPH97805.1 Actinobacteria bacterium OK074</name></clade><clade><clade><clade><clade><name>WP 033526318.1 Streptomyces galbus</name></clade><clade><clade><name>WP 086801155.1 Streptomyces scabiei</name></clade><clade><clade><name>WP 045555727.1 Streptomyces sp. FxanaA7</name></clade><clade><clade><name>WP 159062470.1 Streptomyces sp. 96-12</name></clade><clade><name>SFM59896.1 Streptomyces sp. cf124</name></clade><property applies_to="clade" ref="B:0.000">  </property><branch_length>0.000000005</branch_length></clade><property applies_to="clade" ref="B:0.768">  </property><branch_length>0.002790626</branch_length></clade><property applies_to="clade" ref="B:0.977">  </property><branch_length>0.025791029</branch_length></clade><property applies_to="clade" ref="B:0.976">  </property><branch_length>0.036470937</branch_length></clade><clade><clade><clade><name>KFG02471.1 Streptomyces scabiei</name></clade><clade><name>WP 149823165.1 Streptomyces sp. TRM68348</name></clade><property applies_to="clade" ref="B:0.848">  </property><branch_length>0.009205616</branch_length></clade><clade><clade><clade><name>WP 060892339.1 Streptomyces europaeiscabiei</name></clade><clade><clade><name>WP 046706697.1 Streptomyces europaeiscabiei</name></clade><clade><name>WP 119581921.1 Streptomyces europaeiscabiei</name></clade><property applies_to="clade" ref="B:0.000">  </property><branch_length>0.000000005</branch_length></clade><property applies_to="clade" ref="B:0.960">  </property><branch_length>0.018041428</branch_length></clade><clade><clade><name>WP 086752480.1 Streptomyces scabiei</name></clade><clade><clade><clade><name>CBG75367.1 Streptomyces scabiei</name></clade><clade><name>GAQ68222.1 Streptomyces scabiei</name></clade><property applies_to="clade" ref="B:0.996">  </property><branch_length>0.021100924</branch_length></clade><clade><clade><name>KND26783.1 Streptomyces stelliscabiei</name></clade><clade><name>SOD81768.1 Streptomyces sp. 1222.2</name></clade><property applies_to="clade" ref="B:0.968">  </property><branch_length>0.007020341</branch_length></clade><property applies_to="clade" ref="B:0.000">  </property><branch_length>0.000000005</branch_length></clade><property applies_to="clade" ref="B:0.999">  </property><branch_length>0.032656443</branch_length></clade><property applies_to="clade" ref="B:0.904">  </property><branch_length>0.018030693</branch_length></clade><property applies_to="clade" ref="B:0.325">  </property><branch_length>0.016428828</branch_length></clade><property applies_to="clade" ref="B:0.996">  </property><branch_length>0.090800721</branch_length></clade><clade><clade><name>WP 063743169.1 Streptomyces sp. SID5476</name></clade><clade><clade><clade><name>WP 105970077.1 Streptomyces geranii</name></clade><clade><clade><name>WP 152166802.1 Streptomyces sp. GY16</name></clade><clade><clade><name>WP 055713858.1 Streptomyces torulosus</name></clade><clade><name>WP 086756723.1 Streptomyces scabiei</name></clade><property applies_to="clade" ref="B:0.937">  </property><branch_length>0.021798053</branch_length></clade><property applies_to="clade" ref="B:0.973">  </property><branch_length>0.031481200</branch_length></clade><property applies_to="clade" ref="B:0.992">  </property><branch_length>0.053496463</branch_length></clade><clade><clade><name>TQE28105.1 Streptomyces ipomoeae</name></clade><clade><clade><clade><name>EKX67255.1 Streptomyces ipomoeae 9103</name></clade><clade><name>WP 100243889.1 Streptomyces ipomoeae</name></clade><branch_length>0.075256028</branch_length></clade><clade><name>WP 128380536.1 Streptomyces cavernae</name></clade><property applies_to="clade" ref="B:0.981">  </property><branch_length>0.040580258</branch_length></clade><property applies_to="clade" ref="B:0.186">  </property><branch_length>0.015985240</branch_length></clade><property applies_to="clade" ref="B:0.697">  </property><branch_length>0.017332913</branch_length></clade><property applies_to="clade" ref="B:1.000">  </property><branch_length>0.088728194</branch_length></clade><property applies_to="clade" ref="B:0.976">  </property><branch_length>0.058533991</branch_length></clade><property applies_to="clade" ref="B:0.994">  </property><branch_length>0.102719041</branch_length></clade><clade><clade><clade><name>SHM24347.1 Streptomyces yunnanensis</name></clade><clade><name>PNE39469.1 Streptomyces noursei</name></clade><property applies_to="clade" ref="B:0.999">  </property><branch_length>0.084569034</branch_length></clade><clade><clade><name>WP 161245905.1 Streptomyces sp. SID1034</name></clade><clade><clade><name>KOU14214.1 Streptomyces sp. WM6372</name></clade><clade><name>RIA63746.1 Streptomyces sp. 3211.1</name></clade><property applies_to="clade" ref="B:0.763">  </property><branch_length>0.006954766</branch_length></clade><property applies_to="clade" ref="B:0.995">  </property><branch_length>0.058185182</branch_length></clade><property applies_to="clade" ref="B:0.988">  </property><branch_length>0.063864634</branch_length></clade><property applies_to="clade" ref="B:0.928">  </property><branch_length>0.046259435</branch_length></clade><clade><name>PVE04739.1 Streptomyces scopuliridis RB72</name></clade><property applies_to="clade" ref="B:0.985">  </property><branch_length>0.060961707</branch_length></clade><property applies_to="clade" ref="B:0.418">  </property><branch_length>0.026823725</branch_length></clade><property applies_to="clade" ref="B:0.637">  </property><branch_length>0.043175465</branch_length></clade><property applies_to="clade" ref="B:0.909">  </property><branch_length>0.056080271</branch_length></clade><property applies_to="clade" ref="B:0.989">  </property><branch_length>0.145581839</branch_length></clade><clade><clade><name>WP 132931361.1 Streptomyces sp. 8K308</name></clade><clade><name>WP 150255942.1 Nocardiopsis sp. H13</name></clade><property applies_to="clade" ref="B:0.789">  </property><branch_length>0.094870075</branch_length></clade><property applies_to="clade" ref="B:0.979">  </property><branch_length>0.145856344</branch_length></clade><clade><clade><name>SIR96088.1 Microbacterium sp. RURRCA19A</name></clade><clade><clade><name>WP 166328536.1 Leucobacter sp. HDW9A</name></clade><clade><clade><name>ERK70867.1 Leifsonia aquatica ATCC 14665</name></clade><clade><name>WP 155829033.1 Leifsonia aquatica</name></clade><branch_length>0.440782317</branch_length></clade><property applies_to="clade" ref="B:0.998">  </property><branch_length>0.481821623</branch_length></clade><property applies_to="clade" ref="B:0.762">  </property><branch_length>0.163252375</branch_length></clade><property applies_to="clade" ref="B:0.060">  </property><branch_length>0.056089603</branch_length></clade><clade><clade><name>WP 163342818.1 Curtobacterium flaccumfaciens</name></clade><clade><clade><name>WP 141693334.1 Curtobacterium sp. UCD-KPL2560</name></clade><clade><clade><name>WP 083393079.1 Curtobacterium sp. MMLR14 010</name></clade><clade><name>VXB69807.1 Curtobacterium sp. 8I2</name></clade><property applies_to="clade" ref="B:0.957">  </property><branch_length>0.191667909</branch_length></clade><property applies_to="clade" ref="B:0.999">  </property><branch_length>0.459895110</branch_length></clade><property applies_to="clade" ref="B:0.974">  </property><branch_length>0.226746328</branch_length></clade><property applies_to="clade" ref="B:0.870">  </property><branch_length>0.082628390</branch_length></clade><property applies_to="clade" ref="B:0.732">  </property><branch_length>0.014617031</branch_length></clade><property applies_to="clade" ref="B:0.969">  </property><branch_length>0.114506645</branch_length></clade><clade><clade><clade><name>WP 138802251.1 Curtobacterium sp. KBS0715</name></clade><clade><clade><clade><name>ROQ16621.1 Curtobacterium sp. PhB171</name></clade><clade><name>WP 123339259.1 Curtobacterium sp. PhB131</name></clade><branch_length>0.005003979</branch_length></clade><clade><name>WP 123671264.1 Curtobacterium sp. PhB172</name></clade><property applies_to="clade" ref="B:0.139">  </property><branch_length>0.002440517</branch_length></clade><property applies_to="clade" ref="B:1.000">  </property><branch_length>0.572538652</branch_length></clade><clade><clade><clade><name>WP 095798642.1 Kocuria sp. WRN011</name></clade><clade><clade><clade><clade><name>WP 127841862.1 Actinomyces sp. 299</name></clade><clade><name>WP 139738607.1 Actinomyces sp. 340</name></clade><property applies_to="clade" ref="B:0.990">  </property><branch_length>0.044739868</branch_length></clade><clade><clade><name>RJF42448.1 Actinomyces sp. 2119</name></clade><clade><name>WP 120204651.1 Actinomyces sp. 2129</name></clade><property applies_to="clade" ref="B:0.768">  </property><branch_length>0.011294995</branch_length></clade><property applies_to="clade" ref="B:1.000">  </property><branch_length>0.350014350</branch_length></clade><clade><clade><clade><name>WP 152730243.1 Modestobacter sp. CPCC 205119</name></clade><clade><clade><name>PJE97628.1 Streptomyces carminius</name></clade><clade><clade><name>SEQ27572.1 Streptomyces radiopugnans</name></clade><clade><clade><name>KZM74592.1 Nocardia terpenica</name></clade><clade><clade><clade><name>WP 100108206.1 Streptomyces peucetius</name></clade><clade><clade><name>WP 073756736.1 Streptomyces sp. CB03234</name></clade><clade><name>WP 084898409.1 Streptomyces sp. CB03238</name></clade><property applies_to="clade" ref="B:0.962">  </property><branch_length>0.025273963</branch_length></clade><property applies_to="clade" ref="B:0.998">  </property><branch_length>0.069405785</branch_length></clade><clade><clade><name>WP 030999015.1 Streptomyces sp. NRRL F-5630</name></clade><clade><name>AXE28036.1 Streptomyces globosus</name></clade><property applies_to="clade" ref="B:0.251">  </property><branch_length>0.016608029</branch_length></clade><property applies_to="clade" ref="B:0.493">  </property><branch_length>0.021716905</branch_length></clade><property applies_to="clade" ref="B:0.860">  </property><branch_length>0.034004544</branch_length></clade><property applies_to="clade" ref="B:0.364">  </property><branch_length>0.043532417</branch_length></clade><property applies_to="clade" ref="B:0.857">  </property><branch_length>0.065149021</branch_length></clade><property applies_to="clade" ref="B:0.848">  </property><branch_length>0.097288130</branch_length></clade><clade><clade><name>RII13759.1 Streptomyces sp. YIM</name></clade><clade><clade><name>AXK34881.1 Streptomyces armeniacus</name></clade><clade><clade><name>EHM28131.1 Streptomyces sp. W007</name></clade><clade><name>WP 158000644.1 Streptomyces sp. W007</name></clade><property applies_to="clade" ref="B:1.000">  </property><branch_length>0.231849724</branch_length></clade><property applies_to="clade" ref="B:0.984">  </property><branch_length>0.123222210</branch_length></clade><property applies_to="clade" ref="B:0.904">  </property><branch_length>0.097798957</branch_length></clade><property applies_to="clade" ref="B:0.988">  </property><branch_length>0.159758448</branch_length></clade><property applies_to="clade" ref="B:0.919">  </property><branch_length>0.113727629</branch_length></clade><property applies_to="clade" ref="B:0.934">  </property><branch_length>0.133409334</branch_length></clade><clade><clade><clade><clade><name>WP 082313297.1 Corynebacterium lactis</name></clade><clade><name>WP 049151517.1 Corynebacterium striatum</name></clade><property applies_to="clade" ref="B:1.000">  </property><branch_length>0.918055731</branch_length></clade><clade><clade><name>WP 083093117.1 Rothia nasimurium</name></clade><clade><clade><name>WP 119836030.1 Actinomyces sp. 2119</name></clade><clade><clade><name>WP 121689029.1 Mycetocola lacteus</name></clade><clade><name>WP 121649883.1 Mycetocola tolaasinivorans</name></clade><property applies_to="clade" ref="B:0.993">  </property><branch_length>0.284710747</branch_length></clade><property applies_to="clade" ref="B:0.918">  </property><branch_length>0.154745325</branch_length></clade><property applies_to="clade" ref="B:0.278">  </property><branch_length>0.114777567</branch_length></clade><property applies_to="clade" ref="B:0.997">  </property><branch_length>0.323242786</branch_length></clade><clade><clade><clade><clade><name>OFO12264.1 Corynebacterium sp. HMSC22B11</name></clade><clade><name>WP 070759247.1 Corynebacterium urealyticum</name></clade><branch_length>0.000000005</branch_length></clade><clade><clade><name>CAB1023416.1 Corynebacterium diphtheriae</name></clade><clade><name>WP 026168100.1 Corynebacterium propinquum</name></clade><property applies_to="clade" ref="B:0.332">  </property><branch_length>0.004553443</branch_length></clade><property applies_to="clade" ref="B:1.000">  </property><branch_length>0.866002893</branch_length></clade><clade><clade><name>OQJ64340.1 Clavibacter michiganensis subsp. tessellarius</name></clade><clade><clade><name>SJN40172.1 Mycetocola reblochoni</name></clade><clade><name>RLP71106.1 Mycetocola reblochoni</name></clade><branch_length>0.087395432</branch_length></clade><property applies_to="clade" ref="B:0.998">  </property><branch_length>0.511027536</branch_length></clade><property applies_to="clade" ref="B:0.946">  </property><branch_length>0.201788892</branch_length></clade><property applies_to="clade" ref="B:0.695">  </property><branch_length>0.097365385</branch_length></clade><property applies_to="clade" ref="B:0.975">  </property><branch_length>0.186504096</branch_length></clade><property applies_to="clade" ref="B:0.941">  </property><branch_length>0.129603409</branch_length></clade><property applies_to="clade" ref="B:0.917">  </property><branch_length>0.134826902</branch_length></clade><property applies_to="clade" ref="B:0.253">  </property><name>OROOT</name></clade><property applies_to="clade" ref="B:0.000">  </property><branch_length>0.000000006</branch_length></clade><property applies_to="clade" ref="B:0.885">  </property><branch_length>0.363260707</branch_length></clade><branch_length>0.9010596675</branch_length></clade></clade></phylogeny>
</phyloxml>
```
